## Supplementary material for "Knowledge-guided data mining on the standardized architecture of NRPS: subtypes, novel motifs, and sequence entanglements": The result file of the phylogenetic tree of C domain and E domain by IQ-TREE: C_all_trim_out6_MSA_trim.fasta.mldist (part 3 of 13)

```
LCL-A|gi|1111471301|emb|CVK98769.1|                                                                           4.3965752 4.1634725 3.8788766 4.4414251 4.6267436 5.0504977 4.5210342 4.6686749 4.5482973 5.3935946 5.1180918 4.3955240 4.0659832 4.3672659 5.0321983 4.4964575 4.5632274 4.9216535 4.2963802 4.2865667 4.8920317 4.8758122 5.3885890 4.9448329 4.3533687 5.5425128 4.4317236 4.4692672 4.3030811 4.7153393 4.8038617 4.4209987 4.3475371 4.5977302 5.1876128 4.0348257 4.5413955 3.9573333 4.6384976 4.5197445 4.9364492 4.9138174 4.3809467 4.4407508 4.1753947 4.1716679 4.3430648 4.5344039 5.6931674 4.5946700 4.9891904 3.8652047 4.2333532 4.9545895 5.2332970 4.1523861 4.1103863 5.4563441 4.3295278 4.6557599 4.0873892 4.4336862 4.5956877 4.0763729 4.6344267 4.5606635 4.4739938 4.1872107 3.8462710 4.6534209 4.5965643 4.4454200 5.0468899 4.5404353 4.6900268 3.7924711 4.5787432 4.6552271 5.3500700 5.0384456 4.0200040 4.3417392 4.4528590 3.9245552 4.8134434 4.4291347 4.5338756 4.4520113 4.3161456 4.0444227 4.5585820 5.1715443 3.9148250 4.3731139 4.3747535 4.7479931 4.5745908 3.8315455 4.6742431 4.8022031 4.3825845 3.8918121 4.2824752 4.1700674 4.3507809 4.2734146 4.0483516 4.1035646 4.0498749 4.4549200 4.5845164 4.2545286 4.2512195 3.8703826 4.8327950 4.4827256 4.3858963 5.0170793 3.9936048 4.3140960 4.1375273 5.4826700 4.1199623 4.7906192 3.8054907 4.8889085 4.4337713 4.3371816 4.5578876 3.9344829 4.3684686 4.0581488 4.4256615 4.1632532 4.3128711 4.2955756 4.2996678 3.9893730 4.6820097 4.6965982 4.4813811 4.0227809 4.4123650 4.7231193 4.0971313 3.8926814 4.4960542 4.4628628 4.0590844 4.1480971 4.7669817 4.2192659 4.5657354 4.0933957 3.5565179 4.3707442 3.7788276 4.3023687 3.7905380 4.7277989 2.9938858 4.6784021 4.3171799 4.5114695 4.1823319 4.4826011 4.9020876 4.8899842 5.1906171 4.9582862 5.0922103 3.8865972 4.3057751 4.1283331 4.1757993 4.4437765 3.5791009 4.9159947 5.4338535 1.8215529 0.0000000 1.9495226 1.7981951 1.5748251 1.9604210 1.8232658 1.8864350 1.5092415 1.5093677 1.7559041 1.3130752 1.7115623 1.2993274 1.9758748 1.9574399 2.1355834 1.6150458 1.3028290 1.6095046 1.6966115 2.2347754 1.6820466 1.6751013 2.3440569 2.2363218 1.5749476 2.4224368 1.4902567 2.4795784 1.6580305 2.8006213 1.7214774 1.9579206 2.6119797 2.4377634 1.5704944 1.6373769 1.3970472 1.5172072 1.5114686 1.6368791 1.4892488 1.4317558 1.5785885 1.6320343 1.9459494 1.4837972 1.5641050 1.8299518 1.3487188 1.4534696 1.7493877 1.4933852 5.0717391 4.8158277 5.1876140 4.8689959 4.3112598 4.6780541 4.5512516 4.5647777 4.8449068 4.6383983 4.3286036 4.3898803 5.3764832 4.7124880 5.1900434 5.0482404 4.2019331 4.0377547 4.0464153 4.3263669 3.9296066 4.5847684 5.0610820 4.1900294 4.0516152 2.8143995 2.7591492 3.4307470 4.9649012 4.5816386 4.6409670 3.1476552 3.7109723 3.3946099 3.4579826 3.4388632 3.7074933 3.3980447 3.7699925 3.5036513 4.9807537 3.4750547 3.6552465 3.4685726 2.9650900 3.9287593 3.7361614 3.3433804 3.5103644 3.8195546 4.6794208 4.0222460 3.4456585 3.4358721 3.7392721 3.3402754 2.9197626 3.4179376 4.4619093 2.1111252 3.4254134 3.2746453 3.4017755 3.4467850 4.1209241 4.9222399 3.4174661 3.4892940 3.6628494 3.9440169 4.0795778 4.0886573 3.6781908 3.7488938 4.0653449 3.3889536 3.4533102 3.0209734 2.9877566 3.4484419 3.3532267 3.6626824 3.9021989 3.3822442 3.1949407 3.3716492 3.4665244 3.5582420 3.6353492 3.5480193 3.3600312 3.6328496 3.3598782 4.0712644 3.3573937 3.4947657 3.4726883 2.9225656 3.5165009 3.2402878 3.3687760 3.6735136 3.2748554 3.8324146 3.6100975 3.3846329 3.5612856 3.5574047 4.7211030 3.1271945 3.6449355 3.9894892 3.4607046 3.3737150 3.5169740 3.2870101 3.2070812 3.3606645 3.3328403 3.2600989 3.5217619 3.5434810 3.7796343 3.7555958 3.8325886 3.3433473 3.3823363 3.7957330 3.4430638 3.2693927 3.6205938 3.3907620 3.4333482 3.8448594 3.7832075 3.7260105 3.1468739 3.3804564 3.4491786 3.3676733 3.6500163 3.7025858 3.2335433 3.7885564 3.7213405 3.6034537 3.8984657 3.2636493 3.3745431 3.7092583 3.6951432 3.5837463 3.5613407 3.7126000 3.5249025 2.9257664 3.6331409 3.3454715 4.1745138 3.5738383 3.3106991 3.6608253 3.7961753 3.3316233 3.5980626 3.5104856 3.3285070 3.6651358 3.5093316 3.7894269 3.2010363 3.4589029 3.8276453 3.5361137 3.0167234 3.6488515 3.9726716 3.8473757 3.3843011 3.5749784 3.7893040 3.5758047 3.7534663 3.9022110 3.4666319 3.4737288 3.3528416 3.1300255 3.3589646 3.5686981 3.8769512 3.6395209 3.2380914 3.0846204 3.1555155 3.3403339 4.0498930 3.0520942 3.6107725 3.5106020 3.1886173 3.4597063 3.0720711 3.3833995 3.3956839 3.5703845 3.3631993 3.5053937 3.2371397 3.1488221 3.8799014 3.7863130 2.9558653 3.7208066 3.3377840 3.6228507 3.3154254 3.5001991 4.0013824 3.9897146 3.3234516 3.2756688 3.2355695 3.8905254 3.3704344 3.2503119 3.2559456 3.6358948 3.0785060 3.4991637 4.0847507 4.1458909 4.0603220 4.9553767 4.1729711 4.4187147 4.4446776 4.7350951 4.4418357 4.0044626 4.3590433 3.5280351 5.0011110 4.6339780 4.7082552 4.6836987 4.5433517 4.8385137 4.6257495 4.3928318 4.1483443 4.7086590 4.1327433 4.2354824 4.2190891 4.5629702 5.1991189 4.8921572 5.0652978 4.1796486 3.9408655 4.6507592 5.1275995 4.8397190 4.6604083 4.8705807 5.0623299 4.7293854 4.8220412 4.2752593 4.7440067 4.6855584 4.4044682 4.5277427 5.3419114 3.5577582 3.7124834 4.2794241 3.6074449 4.0319429 4.1193225 3.8668503 4.2654976 4.1898961 3.9581652 3.7256372 4.4229970 3.6990530 4.9600087 5.4545836 4.9161216 4.1365629 4.5130832 3.9614043 4.1842035 3.9092347 4.1362006 4.7079906 4.5345364 3.9728018 3.7604437 4.0433497 3.9760070 4.1496150 3.9300395 4.1218411 4.3620921 4.1093128 3.7787517 4.4074864 3.6269401 4.0834957 4.2307110 4.0844117 3.9497128 3.9494455 4.0605645 4.0552916 4.0448799 3.7085809 4.0575225 4.3554040 4.2938738 4.0383366 3.9035725 4.0207967 4.1220370 4.0667199 4.0096420 3.6096768 4.3128311 4.3322800 3.9244193 4.3655266 4.3454854 4.0435626 4.0495035 4.2001887 3.9916873 4.0736377 3.8179903 4.2452066 3.9190056 3.6470625 3.7648167 3.9698688 3.8507295 4.0314432 4.2962662 4.3077772 4.3879827 4.2610737 4.0356134 3.9138995 4.2898478 4.1433325 4.2629392 3.2756094 4.2017211 4.3222811 4.3616281 4.6189677 4.0270254 4.4333847 4.2509003 3.6640108 4.1686386 4.1730697 3.7654481 4.7500575 4.3740237 4.0717099 4.1463143 4.5400688 4.1046051 3.7526670 3.8791671 4.5100142 3.8855284 3.7908081 4.0147473 4.4277098 3.9447830 3.9798693 3.9041061 4.3648251 4.2630149 4.0317787 4.2518878 3.7397011 4.0163287 3.8957946 4.0823024 4.4304823 3.9718401 3.7846284 3.6552333 3.8663208 4.0311508 4.1183476 4.1642856 4.2319805 3.8193286 4.4583563 4.2635722 4.0174377 3.8469620 4.2303699 4.1551500 4.3316738 3.9297444 4.0475838 4.4116802 4.3399495 4.0878630 3.7661095 3.9237917 3.6137459 4.0867129 4.2882353 4.2290816 4.6566681 4.1441240 4.2802677 4.3242445 4.0386536 4.1775018 3.8490118 4.1560043 4.3300048 3.5742557 4.4321298 4.1506003 4.4824405 4.0477441 3.7140617 4.6488504 4.4003648 4.0507298 4.2354313 3.9197287 4.0028493 4.0555725 4.0992016 3.2888338 4.0322930 3.9783841 4.4680343 4.2781278 4.1665218 4.3432218 3.9922224 3.9484001 3.9075323 4.2103680 3.9860756 3.9805197 3.9501032 4.6165021 4.1495644 4.1096977 4.1549886 4.1873063 3.9580276 4.1608337 3.9498230 3.8772031 4.2232323 3.8837775 4.0349618 4.0391539 3.8256046 4.0097087 3.9478226 3.8863499 3.7548945 4.6315010 3.7040131 4.3264608 3.5351537 4.0553401 4.5489966 3.8423239 4.2377227 4.0733334 4.3647071 3.6549049 4.0606837 3.8172595 3.9083331 4.0817738 4.0006911 3.8797857 4.1281747 3.7831127 4.0412862 4.7406443 3.5480109 3.7800543 4.0021584 4.1115684 3.7684418 3.8347991 4.1098180 4.3775515 3.6234868 3.9483621 3.5217687 4.0176759 4.1116068 4.1759722 4.5221098 4.1298422 3.5075719 4.3243911 3.7325424 3.5947487 3.4689126 4.1241554 3.5472098 4.0211166 3.7620394 4.0535578 4.1258753 4.7146965 4.4468313 4.2033987 4.0264047 3.9917160 3.7933333 3.8381492 3.9566630 3.9300044 4.3632262 4.0235097 3.8091006 4.2843221 4.3375663 4.2537327 4.0202552 3.9189754 3.6027738 3.7792916 3.9904314 4.1484280 4.1904897 3.5911913 3.4480008 3.7720332 4.3625937 4.0711764 5.7408848 3.8512423 3.9414653 4.0866611 3.6519481 4.4138716 3.7521153 4.0154675 4.1332288 3.5823700 4.1415160 4.0611911 3.9026895 4.2537517 4.4134475 4.0664832 4.0807277 4.0310489 3.6076022 3.9711982 3.8115048 3.9121314 3.4007954 4.1014618 3.8225463 3.7194034 3.9164372 4.1083107 4.0699377 3.6956853 3.6927119 4.1238800 4.3523109 3.6056906 3.0840267 3.8283265 4.1633074 3.6693167 3.7094337 3.7376414 3.8225311 3.9149961 3.6724168 4.1460781 4.2671489 4.5861258 4.0106575 3.6846345 3.8448971 4.0499370 3.7445158 4.2320269 4.0118647 3.8971280 4.0293910 3.9265711 3.3493585 4.0867627 4.0229229 3.3690150 3.9228942 3.6102413 3.9559026 3.8626360 4.1119747 3.9520515 4.6342840 6.7084867 6.9034955 6.1795787 7.8716426 5.4292255 5.4349801 6.0330338 7.7552014 5.4973121 6.2968657 6.4468274 5.6658985 6.7051124 6.2217601 5.2793310 8.1078710 5.4087251 6.0209549 4.8868025 5.8493568 6.1352100 5.4334485 6.6326427 7.7122301 6.8677462 6.6013213 7.3630198 6.0706732 5.9028167 7.0351348 5.2758881 5.3353768 7.2072201 5.7243154 6.8988906 6.0414033 6.1892900 5.9955574 6.9964110 5.2934457 5.2030578 6.6326530 5.1748930 5.3770742 5.9821310 4.9263780 5.3182172 6.8350692 5.6125888 4.7697676 5.1031276 5.7626057 4.7506600 4.7817767 5.3969972 5.2908988 4.5538089 5.5418042 6.0326024 4.3486321 6.0284510 4.3455593 4.7574399 5.3347389 5.2893239 5.0522835 4.4679009 4.6125876 5.0587126 5.8525780 4.8484122 5.1059121 5.2075309 4.7455174 5.6739773 5.7495856 5.0713998 6.1326320 5.1823868 5.8516460 5.7639248 5.0406714 4.9142469 5.4305554 5.7349340 5.6197078 5.3311131 5.0442825 5.2733524 5.9108244 1.6791899 1.5244290 3.7737485 4.2058765 4.6360156 4.8042593 4.4114945 4.7294296 3.7363495 3.8427178 4.0041654 4.4201787 4.3563191 4.4172956 4.0032598 3.6800221 3.8263159 3.7298180 3.6208282 4.0528640 4.5811277 4.2360909 4.3195707 3.5140613 3.3507131 3.7307099 3.3976180 3.4457594 3.8179269 3.6248891 3.4485324 3.6320517 3.4448038 3.2060582 3.4133221 3.5791987 3.7157496 3.3955393 4.5890444 4.1509289 4.2545671 4.4934298 4.4452820 4.0309553 4.0815047 4.4953963 4.1473023 4.8148099 3.7413017 4.4329058 3.9155272 3.6505438 3.6660954 3.8315030 3.9351443 3.8995100 3.7171553 3.8112016 4.0338739 3.8448176 4.0423484 4.2453832 4.2559041 3.9657690 4.2468302 4.2819311 3.8979915 3.0993106 3.3140364 3.6869747 3.8132321 3.4092766 3.5236483 3.8224791 3.5459645 3.3010938 3.1799349 3.4706356 3.6079892 3.4361043 3.2800557 3.4088526 3.5291366 3.4937380 3.1491594 3.0249108 3.1397851 3.7226721 3.9608378 3.9573398 3.8945966 4.3002726 3.8241561 3.8419728 3.7656135 3.8282132 3.8962135 3.7213252 4.4236923 3.7245810 3.4854265 3.5929902 3.7662016 3.7956137 3.7520919 3.5663532 3.7964581 3.9283379 3.6147073 3.5549412 3.7318563 3.5612806 3.7251329 3.7999687 3.5883281 3.9980382 3.6122813 3.9933478 4.1904220 4.5226260 4.0966784 4.4014720 4.4145386 4.0714474 3.8777689 4.0297337 3.9493150 3.9549171 4.1470681 4.1458735 4.6455267 3.6354055 4.6595908 3.6018842 3.4496103 3.7302699 3.2635684 3.4216241 4.1236767 2.9757375 3.4473607 3.4005347 4.4354571 3.9588100 3.2395957 3.8645760 3.8078617 3.3522060 3.5656677 3.0898969 3.4012534 3.1730557 5.2619892 4.5923754 
LCL-A|gi|1271952083|emb|CZT23708.1|                                                                           4.0762201 3.9776118 4.0053655 4.7996399 4.0267332 5.5768329 4.8514393 4.5902389 4.5453237 4.7342781 4.3882654 4.7022341 4.2627346 4.5451790 4.6735597 4.4625405 4.8632015 4.4011731 4.3243689 4.4578757 4.6518932 4.8728771 5.1628142 4.6943499 4.8924699 4.8493759 4.5425494 4.6258461 4.7221537 4.5057306 4.8409663 4.5183732 4.0848794 4.4960610 4.6622704 4.2651675 4.5865999 4.3371263 4.6256674 5.2686362 4.7595356 4.9135337 4.5960985 4.2699583 3.9846967 4.5886588 4.4538689 4.5512377 4.3626448 5.5124971 4.3267080 4.5913125 4.4350871 4.6127865 4.9282243 4.0166978 4.2371660 4.5221478 4.5668451 3.7575029 4.4440396 4.1877714 4.6366379 4.0623062 4.4772398 4.0374387 4.5612955 4.2554870 4.2236075 4.5297834 4.3880159 4.8101289 4.9940139 4.4230130 4.5809028 4.0317850 5.1650837 4.3905404 4.6114029 5.2786025 3.8807517 4.3828214 4.3910502 4.1269398 4.5053240 4.3695920 4.4582362 4.0837570 4.5250967 4.4346298 4.9722414 5.5608645 4.2381754 4.0459599 4.7627484 4.8606455 4.0945384 3.9586303 4.3728589 4.6752986 4.5094515 4.1484574 4.7199929 4.3448220 4.7036267 4.4172657 4.3061220 4.4568167 4.6093012 4.1680319 4.5016932 4.4378422 4.1455221 3.9656540 4.1840258 4.1603732 4.3827495 4.0100109 4.0844788 4.3004701 4.0659802 4.6794219 4.4649979 4.7491211 4.2314720 4.5811226 4.0947384 4.5509513 4.9503366 4.1905877 4.2326514 4.4512293 4.8785432 4.1985034 4.1592431 4.2922399 4.6877465 3.9751066 4.6175292 4.4864325 4.2348814 4.2214200 4.4080920 4.7000314 3.2272626 4.0535867 4.3228892 4.4153388 4.0967785 4.1276202 4.3157689 5.1323795 4.4822201 3.9837335 3.9344461 4.5453775 3.8897906 4.0762340 3.3967967 4.4495909 3.5788778 4.7372676 4.3544654 4.1006072 3.4906005 4.3277867 4.5477461 4.6575253 3.8746254 3.9725842 4.4722905 3.5645959 3.3984224 4.3389825 3.8829824 3.9867261 3.4284730 4.5781723 4.6884190 1.9883883 1.9495226 0.0000000 1.0300969 1.6802553 1.8518680 0.6849088 1.8563546 1.9090745 1.6730713 1.5724353 1.6815574 1.7581792 1.9126125 1.0844316 1.1111959 1.8146663 1.7758440 1.8575584 1.6755566 1.9685688 2.0590362 1.8306519 1.7636892 2.4584476 1.9320870 1.8024989 2.1980007 1.5759841 2.0247730 1.6278132 2.6097024 1.9624117 1.1167061 2.6152167 1.9827160 1.7786668 1.8466925 1.4972799 1.5446626 1.6466748 1.8106189 1.6438744 1.6229341 1.7762996 1.7169043 1.1513970 1.7563376 1.6789517 1.6833837 1.6696302 1.7126017 1.8272083 1.6947970 4.2905438 4.5669486 4.6604276 4.2035960 4.4136477 4.3661604 4.0028260 3.8102578 3.8932115 4.1313389 4.0219594 3.7422946 4.4469167 4.1884218 5.1336578 4.8849158 3.7635549 3.4780744 3.6316300 4.2769324 3.5297213 4.3429414 4.8119104 4.0305211 4.1650359 2.8296370 2.7165635 3.5813357 4.0432223 3.9037880 4.1827030 3.1536028 2.9423635 2.8010754 3.2795607 3.0096901 3.6421459 2.8754079 3.2795205 3.2104793 4.4792605 3.1883043 3.2936095 3.3049738 2.6629185 3.3311519 3.4551008 2.6295759 3.0077777 3.7558438 3.9865584 3.3387224 2.9806645 3.2471399 3.1880813 3.4068742 2.7460206 3.9703850 3.7629718 1.7904736 3.3974834 2.9778016 2.7474346 2.9633203 3.3015226 4.7515936 3.3021770 3.3019089 3.6128708 3.6014314 3.3526927 3.8874386 3.2377258 3.9572716 3.3002304 3.6441492 3.1763550 2.8064280 3.1056861 3.2616508 3.2484698 3.4316357 4.1750888 3.8602651 3.2808008 3.4932432 2.8142269 3.3493991 2.9166795 3.3386087 3.1813093 3.1578944 3.2421014 3.7035807 3.4191303 3.1074432 3.3801690 2.5690881 3.2372081 3.7723248 2.9853050 3.8266973 3.4988829 3.1123566 3.2463242 3.3839669 3.1982595 3.5191953 3.6521941 3.0987636 3.3677146 3.6664103 3.2035949 3.5666004 3.6753031 2.9446108 3.1109603 2.9679095 3.3648940 3.6183439 3.2394084 3.3875558 3.5795653 3.6355483 3.5254842 3.3802955 3.1988995 3.6739881 3.3097102 3.2845623 3.1535285 3.4382759 3.5144521 4.2741402 3.2584035 3.8611685 3.3627087 3.5378837 3.2075687 3.0464412 3.2150232 3.5952889 3.0156763 3.3560514 3.7474734 3.6830405 3.5048015 3.5154970 3.5289205 3.1700318 3.7967574 3.3734218 3.6307806 2.9968737 3.2480350 2.5486969 3.4038209 3.6532365 3.7589153 3.4255800 3.4243024 3.8585613 3.4561653 3.3223052 3.3234459 3.1542142 3.2439299 3.2780485 3.4159530 3.6270368 3.2833609 3.3160370 3.4759885 3.3471078 3.1505985 3.2348490 3.7980968 3.9737424 3.6592217 3.7893192 3.4936230 3.3320974 3.4056435 3.6136354 3.3744880 3.5065131 3.7783080 3.8391764 3.3451140 3.5620700 3.5122969 3.4837916 3.3517864 2.8615062 3.3251191 3.1016196 3.5051624 3.2871732 3.4432519 3.3071106 3.2129572 3.3152063 3.0550204 3.4467538 3.3453047 3.4204384 3.2601381 3.3816738 3.9425803 3.3609437 3.3811743 3.1973465 2.8685130 3.4592036 2.9858962 3.6259596 3.4139015 3.4436713 3.5262240 3.3727338 3.0556041 3.4950252 3.0198907 3.3314131 3.2518596 3.6190437 4.0930758 3.9798935 3.1468336 3.9029020 4.4413275 3.7707796 4.6557201 4.0242062 3.8732744 4.0879778 4.3682199 3.9364279 3.9366729 3.7860810 4.1583895 2.9298431 4.3387239 3.9786157 4.0033499 3.8692877 4.2934888 4.2814039 3.8848962 4.0731918 3.9290777 3.9810874 3.8445026 3.3929811 5.1721879 4.1693846 4.4199702 4.6962592 4.9252824 3.9273057 3.4243684 3.8783974 4.1156178 3.7921248 3.9580191 4.2223736 4.2473577 4.2591041 4.5622815 3.3602154 4.4951969 4.3269212 3.9240934 3.8676616 4.6896044 3.4688124 3.6903986 3.9934309 3.3331973 3.6357294 3.0548553 4.1793576 4.2126107 3.8507870 3.9284967 3.3582654 3.5867862 3.4771358 4.5073199 4.3260040 4.6667564 3.6967170 3.5053615 3.5874359 3.6224466 3.4766131 3.7192843 3.7127875 3.8238650 3.3959136 3.2405697 3.6074274 3.2952519 3.8094136 3.3953796 3.2981386 3.2866098 3.9282567 3.3724840 3.3948155 3.2780655 3.4366815 3.1611169 3.4135928 3.2816296 3.4183686 3.6155103 3.2319856 3.5845314 3.1747317 3.6614438 3.5936792 3.4993675 3.4875841 3.9433321 3.5698244 3.5845029 3.1445069 3.2014985 3.3485251 3.8456665 4.5623183 3.5259042 3.2946922 3.4422247 3.5086132 3.2094389 3.6970806 3.3210172 3.3430592 3.3635374 3.4515238 3.1987428 3.3225888 3.5528040 3.3979239 3.3277080 3.1669272 3.7797396 3.4716395 3.2333164 3.4849625 3.5751204 3.1725086 3.7270293 3.3684667 3.5192515 3.3852689 3.2601911 3.5062215 3.2305777 3.7353188 3.5298906 3.5105545 3.5479642 3.8053752 3.8792990 3.4089780 3.3021149 3.6106915 3.7148531 3.4158885 3.7100292 3.6183399 3.4511176 3.5331361 3.2602774 3.9318446 3.3866606 3.5110969 3.6355757 3.5457158 3.5633089 3.3910952 3.2326831 3.4514123 3.5321378 3.4238607 3.3809298 3.7745811 3.5536988 3.5508420 3.4046094 4.0550141 3.2326630 3.2075495 3.2957651 3.7544627 3.4008142 3.6013887 3.8778755 3.6462707 3.2817738 3.6705324 3.1776826 3.6420221 3.3863431 3.1766844 3.9487519 3.6243103 3.5992056 3.8199906 3.8585749 3.6994023 3.5378101 3.1743454 3.4877909 3.2143208 3.5717486 3.4722976 3.2435356 3.3065217 3.7845677 3.7842010 3.3432817 3.8527367 3.3874562 3.2596761 3.4487336 3.7534916 3.3750153 3.8756284 3.4811269 3.6210486 3.4636426 3.2931339 3.7534854 3.6445229 3.7576988 3.2399544 3.7299359 3.2469223 3.6604102 3.4490248 2.9930876 3.2669891 3.4608814 3.4735947 3.4878334 3.6408628 3.4544591 3.6000437 3.6633126 3.1344965 3.4552468 3.5879607 3.2073147 3.4480435 3.5704613 3.3345865 3.8173292 3.8340273 3.4868045 3.2877924 3.4523617 3.2106218 3.7134615 3.8012333 3.5191107 3.5925970 3.1928934 2.9916150 3.3453883 2.8814875 3.1954610 3.5390384 3.6273137 3.3117560 3.4431574 3.1022411 3.4319714 4.1490917 3.5886905 3.9542267 3.1016871 4.0541062 3.2173827 3.5869496 3.6384692 3.0478935 3.1543180 3.1904776 3.1920371 3.1476240 3.1579732 3.6049347 3.7454809 3.2742512 2.9937174 3.4739970 3.4737138 3.1887327 3.6036128 3.5144375 3.6537276 3.1986609 3.4922374 3.4078740 3.3703155 3.1179679 3.4470377 4.1365453 3.4433484 3.3213005 3.5197795 3.0004962 3.1769915 3.2321228 3.2197336 3.2377980 3.7084060 3.6171918 3.4253356 3.2185650 3.9155846 3.2224654 3.6835964 2.9446286 3.3759408 2.8681160 2.7505314 2.9914209 2.9408336 3.5192749 3.5618929 2.9533704 3.5610007 3.6767234 3.9392511 3.1954834 3.9147005 3.2428899 3.3473362 3.4473964 3.5430869 3.2118315 3.4266703 3.1410077 3.4156936 3.4141614 2.9488412 4.0621220 3.4128969 3.5028217 3.1177086 3.0948191 3.5947903 3.1531782 3.4767465 2.9475575 3.3052378 3.1765910 3.4180408 3.4584660 4.3857859 3.4319954 3.7430436 3.0471851 3.7319325 3.4987901 3.4937935 3.1227951 3.3440782 3.4319783 3.5773712 3.7328605 3.2468586 3.1312157 3.4140623 3.6498984 3.5510603 3.8490858 3.4314095 3.5738340 2.9377891 2.6938397 3.0767077 3.5026389 3.2935411 3.5377304 3.8538324 3.2912881 3.1074463 3.1979125 3.0626427 3.7173484 4.0427346 3.5511015 3.3496836 3.3372866 3.0457921 3.0874910 3.2455039 3.7479656 3.2534740 3.8348280 3.3743270 3.1170253 3.2956426 3.1957007 3.0895461 3.4133757 3.1846949 3.2160059 2.9936500 3.9012390 3.2878741 5.1965502 5.9132474 5.8915977 5.2540429 6.2829071 5.5891534 4.8577954 5.6501632 6.2128282 5.9590434 6.1857810 6.1368273 5.6233965 6.0250441 5.8759694 5.1619231 7.7371848 5.0537200 5.6436154 4.6497315 5.3189919 5.2603954 5.2964308 5.6480816 6.7524989 6.0684062 5.1623956 6.3599990 6.6133602 4.5999030 5.9633193 4.7727137 5.6679155 7.6125411 4.9384822 5.6802265 4.2347109 4.9131346 4.7408074 4.9973322 5.1207847 5.2180897 5.0219657 4.8123316 5.2024421 5.7250606 4.7257669 4.8556250 5.2254071 4.9986266 4.8963067 4.9065376 5.1871759 3.8902613 4.1632321 5.0437791 4.4415260 3.6499200 4.1651299 5.0942336 3.5095516 5.0445038 4.3164147 4.4624511 5.6300803 4.6395800 4.5886015 4.1304804 3.9802519 4.0607671 5.1596143 4.2799679 4.6958873 4.5290980 4.4914338 5.2592496 5.2544588 5.8736176 5.4908564 5.1869985 5.2822517 4.9365727 4.2962002 4.5711234 5.0682926 4.8252728 4.7367160 5.5110294 5.2401646 5.5009083 5.3938502 1.8148040 1.5716772 3.3323495 4.7681701 4.5621848 4.7680309 4.3415010 4.9692899 4.1760315 4.2774412 4.0476546 4.6513741 4.9202967 4.1851233 4.0407444 3.0074796 3.5744121 3.1697016 3.1839677 3.4474080 3.6307863 3.4182977 3.8663396 3.3925327 3.3776044 3.4273103 3.5898103 3.3242924 3.5281107 3.5220461 3.2823813 3.3772179 3.3421678 3.7990816 3.2576476 3.9201646 3.5400586 3.9162781 4.4539278 4.2209432 4.5221090 4.6551618 4.2306150 4.1310993 4.9959392 3.9984527 4.0670601 4.5661803 3.2028226 3.3968035 3.0599393 2.9225715 2.8871982 3.0866593 3.4758145 3.5075364 3.2698153 2.9758650 3.0130744 3.6526817 3.2147529 3.7938388 3.8226768 3.2247494 3.3618635 3.2854931 3.5691166 2.6384989 2.7810076 3.6710641 3.4416635 3.4634486 3.2304261 3.6231048 3.7217403 3.2919905 3.5788188 3.1808923 3.5800919 3.1731061 3.0338080 2.9864633 3.5095974 3.2489710 3.4519166 3.3697972 3.1259968 3.0801187 3.2287280 3.3110168 3.0070102 3.2449703 2.9810220 3.3519352 2.9644829 3.2750411 3.3287473 3.0536091 3.4049526 2.9907601 3.1670029 2.8171949 2.9019867 3.0747117 3.1972752 2.8680635 3.5664881 2.9393569 2.9396126 3.2042464 3.0448400 3.0783715 3.2220578 2.8510005 2.8882016 3.0133163 3.0911988 3.0695371 4.0481621 3.9610329 4.4274903 4.3279028 4.5627664 3.8287565 3.4170265 3.8363208 3.4938953 3.4141692 3.6280365 3.7095636 3.7692477 3.5105200 4.9159454 3.6096785 3.5339205 3.0127304 3.4268829 3.4486843 3.8672786 3.5340984 2.9772641 3.4097662 3.8188032 3.6830785 3.4946609 3.5625513 3.5297762 3.6824127 3.8883085 2.7097779 2.8442180 2.9947176 4.4228312 4.4569203 
LCL-A|gi|1274072057|gb|PIG84017.1|                                                                            3.5752726 3.8862645 4.2159826 4.2868278 4.5951712 5.5929628 4.6939055 4.2589815 4.4825173 4.6743045 4.4228382 4.5678136 4.2487830 4.1268988 4.4959538 4.3491978 4.5419181 4.7027648 4.1112661 4.3336411 4.9247462 4.6614998 5.7096736 4.5650983 4.6687773 5.8071517 4.7604412 4.2692500 4.0224124 4.2714130 5.0629419 4.3259607 4.1406438 4.4619157 4.1902789 4.1519096 4.5149304 4.0462852 4.4062875 4.2097488 4.6888807 4.3114010 3.9039488 4.2783844 3.8385168 4.4220994 4.4405096 4.2446807 4.7344954 4.7438879 4.8260197 4.1228556 4.0737505 4.4959644 4.7802127 4.0627580 4.1299499 4.4014815 4.2887737 3.6325476 4.1977007 4.0615686 4.4747486 3.9071288 4.1296225 4.1417815 3.8565653 3.7709707 4.0628050 4.4284047 5.0199734 4.4089132 5.0282769 4.4946265 4.9884320 4.0829615 4.9005691 4.0330166 4.7535585 5.3237595 4.2071784 4.4739464 4.1999851 3.6724040 4.0986004 4.1617584 4.6969968 4.1692432 4.6866960 4.3987167 3.8934025 5.2071477 4.1496053 4.1224709 4.6033368 4.6903801 4.1468638 3.9206854 4.5281032 4.7207521 3.9387492 3.9578958 4.4598793 4.0006472 4.1328634 4.3562077 4.0754659 4.1548981 4.4072679 4.0722865 4.2995375 4.4732248 4.4352167 3.7811766 4.2259064 4.4291286 3.8089739 4.5951888 4.0083844 4.1855277 4.0418673 5.1678991 3.9557189 4.9130177 3.9380965 4.6058839 4.1012230 4.2812088 4.6523749 4.1471470 3.8382699 4.1784621 4.3455171 4.1906685 4.2039439 4.1926222 4.6654357 3.9785869 4.6221158 4.1521687 4.3418134 3.9868278 4.0995511 4.0051070 3.3442380 3.7473266 4.1967872 4.4968151 3.9116740 4.1320915 4.5213886 4.3504843 4.2414983 3.8603879 3.7399585 4.2187176 3.4973915 4.0896431 3.1127587 4.3691418 3.3128475 4.7480289 4.5403471 3.8971343 3.6264504 4.2838797 4.1613916 5.0124339 4.1428806 4.4159320 5.0484997 3.2969619 3.5612885 4.1382507 3.9191681 4.1774125 3.4315531 4.8355276 4.7978948 1.8752365 1.7981951 1.0300969 0.0000000 1.8207392 2.0124914 1.0809210 1.9670302 1.9179401 1.6097060 1.6301392 1.5674888 1.6521972 2.0143040 1.1665894 1.1453520 1.8620328 1.7493192 1.7401427 1.7301873 1.8655102 2.3579408 1.7377565 1.7544146 2.3594682 2.0481387 1.7459876 2.0256726 1.6549586 2.1019625 1.6351888 2.4346537 1.6443533 0.9498673 2.4789686 2.0751681 1.8858459 1.6947161 1.7066411 1.6413293 1.6623803 1.6099019 1.5372163 1.7925463 1.6431358 1.9682488 1.0175072 1.5873629 1.5259203 1.7605665 1.6444840 1.6234430 1.7017208 1.7726135 3.9610899 4.2122596 4.7442474 4.4206892 4.4336396 4.1218038 3.8119397 3.7094659 3.6049456 4.2612021 3.8927460 3.8069009 4.2329429 4.1926549 4.9380549 4.7266202 3.6390080 3.6097703 3.8392364 3.6585500 3.6379339 4.1470033 4.3236369 4.0495180 3.8297881 2.5650380 2.5743203 3.3170064 4.0431307 4.0880662 3.9328610 2.9615677 3.2476082 2.8329855 3.0679756 2.9378375 3.3562131 2.7367902 2.9677292 3.0611974 4.2171280 3.0941859 3.0666303 3.5019704 2.4852611 3.2082803 3.3190208 2.6312184 2.9328316 3.5035992 4.4592556 3.5438726 2.8404412 2.8897028 3.0070371 3.0893034 2.7516598 3.5447098 4.0477609 1.9730461 3.5284899 2.7492428 2.8923654 2.7639087 3.2267605 5.1391294 3.5865559 3.3017909 3.5070869 4.3582100 3.4725679 4.0773149 3.1735797 3.6614178 3.3747644 3.5733303 3.1402794 2.8592704 3.0540610 3.2183371 3.1961384 3.2881515 3.4101073 2.9590671 3.3975310 3.3328141 2.7778635 3.2228801 2.9927112 3.4349439 3.2991846 3.0461680 3.6004257 3.3597886 3.2737223 2.9984892 3.3823539 2.9266501 3.2595162 3.1848347 3.6536721 3.3625934 3.3772269 3.1914857 3.1078046 3.5090749 3.1005822 3.2767563 4.0824807 3.0384309 3.1148825 3.6629651 3.5319304 3.2360486 3.6329133 3.0775552 3.4524028 3.3942183 3.0950573 3.3325824 3.2065713 3.8274931 3.3784820 3.6046464 3.0930274 3.1480746 3.3620722 3.5715413 3.3424090 3.0802199 3.4357614 3.4005438 3.3627064 4.0011423 3.6162965 3.3405534 2.8542877 3.5443160 3.3441451 3.0607060 3.0754299 3.4141620 2.9566046 3.1066549 3.9318987 3.8125831 3.4625293 3.5528774 3.2260420 3.1192737 3.6628102 3.2515613 3.2667332 3.1836522 3.3764324 2.5934674 3.2026276 3.3717958 3.3801468 3.7130148 3.3866163 3.5108326 3.7445145 3.5306562 3.3859004 3.2797396 3.1484302 3.2973049 3.6140915 3.5181016 3.2990821 3.3965505 3.7644266 3.4079503 3.1054460 3.3358592 3.7736798 3.7105610 3.2419845 3.6915661 3.3019865 3.1078003 3.4667200 3.2883600 3.4345073 3.3792273 3.3419526 3.5248490 3.2982050 3.4651572 3.3564140 3.3395567 3.2263103 2.7681327 3.2940978 3.2909275 3.5245749 2.8002981 3.0888108 3.2612523 3.1225003 3.2067799 3.3019387 3.2449218 3.5756573 3.3049484 3.1664593 3.3964909 3.6321083 3.0612840 3.4370744 3.6942266 2.8223247 3.3654969 3.0147431 3.2806126 3.3234807 3.5051904 3.6390455 3.5707107 3.2750668 3.1591210 3.2052309 3.6411731 3.1341575 3.3909145 3.4616942 3.5644096 3.1803783 3.6084807 4.0960038 3.6170241 4.4208863 4.5837151 3.9281238 4.3224920 4.3954635 3.9460821 3.8875283 3.4051235 4.0984829 3.1196501 4.4278602 3.9226037 4.3811166 3.8053384 4.3687124 3.9339689 4.1124940 3.9978667 4.0832175 4.3240976 4.1451670 3.3768746 4.7457126 4.2502858 4.5372801 4.5145273 4.4669505 3.5864931 3.5848323 4.2315505 4.0813129 3.7629453 4.0434544 4.0528150 4.5106458 4.1570291 5.1984197 3.7729135 4.3914411 4.1057442 4.1520536 3.7701114 4.5497530 3.7441641 3.6600817 3.7870606 3.7346644 3.9141363 3.1605692 3.6285427 4.0778687 3.7983025 4.0671789 3.6033237 3.6746422 3.7124152 4.1775889 4.4523916 4.6018057 3.9440283 3.4045517 3.9605308 3.4931992 3.4011396 3.9980065 3.8172173 3.7559627 3.3318988 3.7441457 3.6255821 3.6977195 3.4937311 3.6054149 3.7868062 4.1420169 3.8988746 3.4267921 4.0024092 3.5489383 3.4740904 3.4425595 4.1160037 3.4480031 3.7650566 3.4957988 3.5391214 3.8790492 3.1623383 3.9001311 3.1808414 3.5410429 3.9393138 3.7510782 4.1296908 3.5506005 3.2940115 3.6178183 3.6218789 3.9316817 4.5514589 4.0752628 3.6346978 3.5971487 3.5931299 3.3793028 3.9916324 3.5301536 3.9642189 3.4413119 3.5145980 3.3272266 3.6069588 3.5178927 3.7497591 3.4953294 3.7959708 4.1831454 3.6261904 3.9442445 3.8517910 3.9898630 3.3768360 3.2386407 3.7075550 3.3997231 3.7385505 3.5543345 3.7406570 3.8566624 3.6587161 3.7735733 3.7503938 3.7850728 3.6850202 4.1084597 3.8960695 3.1595685 3.8788115 3.9790533 3.8545674 3.8997517 3.7687319 3.6227785 3.7188720 3.7390459 3.7850996 3.7961710 3.7113937 3.8421305 3.6919173 3.3528403 3.7243279 3.3738496 3.6067924 3.7197935 3.1798153 4.0835239 4.0157834 3.5412746 3.5109848 3.8644037 3.8155711 3.6596187 3.3679642 3.3170342 3.4837440 3.7955872 3.7937215 3.8230276 4.0374068 3.7270700 3.7277729 3.3873848 4.2249204 3.6282624 3.4558232 3.9546342 3.9875944 3.7406022 3.8057628 3.9365721 3.9632127 3.3545903 3.6310201 3.3918220 3.7632317 3.8677603 3.5675114 3.5278303 3.9058245 3.6542378 3.8684680 3.5928498 4.3688388 3.4155845 3.4588074 3.6804518 4.4084752 3.5420121 3.9589967 3.7962200 3.7609296 3.6710878 3.4304562 3.8187704 3.8654389 3.7546225 3.7191651 3.8634250 3.7396370 3.8718557 3.4537256 3.3433171 3.4931297 3.5713558 3.4950386 3.9361841 3.7371160 3.9978290 3.5577370 3.9402705 3.6115626 3.7888381 3.5141669 3.4844505 3.7467839 3.7258131 3.5559443 3.7918837 4.0635452 3.3175364 3.5316873 3.6544906 3.4004831 3.5779798 3.8267584 3.8714117 3.5543262 3.4246548 3.1523348 3.4521155 3.1829185 3.3199112 3.2616871 4.1415513 3.6081029 3.8584305 3.4805549 3.3761528 3.9347196 3.2664894 4.1019868 3.3785994 4.0243739 3.5265237 3.4443592 3.7093229 3.1496401 3.5921934 3.3833626 3.6372767 3.1405981 3.2600822 3.3623777 4.0278872 3.1433524 3.3103725 3.5324043 3.3811723 3.3461367 3.6764115 3.4214573 3.8474399 3.1636190 3.2040069 3.3740955 3.5637373 3.1739763 3.6414417 4.1282745 3.8005555 3.2734566 3.9171616 3.1227194 3.1153102 3.1438957 3.2908731 3.4402473 3.7750854 3.6776819 3.6290841 3.6644806 3.8620575 3.2966869 3.7736983 3.0702598 3.8594052 3.3863797 3.2518079 3.2720791 3.5046259 3.4425680 3.8950856 3.3460917 3.7796991 3.7617656 3.8223626 3.4198689 3.5438315 3.4603982 3.2974231 3.6974042 3.9184978 3.8961290 3.5368826 3.4320886 3.2639943 3.2557725 3.5321292 4.6619118 3.6209241 3.2378119 3.5188888 3.4157320 3.9317422 3.0424818 3.3176702 3.1627821 3.3207974 3.2676902 4.0152227 3.2311597 4.2353544 3.9850011 3.7196124 3.4078156 3.8210091 3.2772909 3.5780943 3.3246317 3.4706517 3.7332731 3.2659491 4.0297501 3.2787295 3.3732340 3.2970068 3.6430047 3.6176748 3.7038791 3.4896759 3.7500643 3.1679453 2.5953584 3.0200142 3.5687848 3.5478534 3.4113483 3.7595344 3.1858531 3.2986028 3.1486905 3.3555432 3.7647505 3.7583874 3.9551039 3.6731938 3.7756910 3.2008357 3.1107607 3.6095334 3.7153394 3.2316603 4.0209456 2.9910580 3.0731047 3.8806891 3.4731454 3.1793791 3.7209759 3.3593658 3.1545942 3.2961084 3.8142965 4.1242024 4.4415231 6.3339733 6.6017476 5.0873400 6.8127775 5.3441818 4.8538700 5.2599397 5.9390222 5.6335613 7.1330040 6.4610666 6.2764657 6.6876621 6.0165417 5.3061118 8.5659843 5.7907862 6.3755208 5.0520145 5.4614453 6.2338384 5.5711720 6.9789792 7.0379672 6.9667711 6.0280049 6.9108704 6.4678371 4.2384241 6.1005569 5.2643011 6.1752045 8.5067099 6.1337709 5.6701221 5.1429465 5.3771678 6.0160158 5.4695708 5.2397796 5.0721994 5.9767777 5.0599303 5.1634190 6.1535825 4.5731887 5.4272729 5.9531305 5.0801294 5.3895516 5.0239705 5.6329246 3.8072587 4.3325141 4.8114820 4.7557790 3.8308789 3.8701017 5.4576503 3.6214142 5.2398492 4.5599099 4.2898456 5.6181622 4.7803466 5.1625820 3.9631454 3.6612446 4.1079290 5.5262674 4.4085763 4.6555052 4.9004119 4.7263092 5.5650087 5.4812502 5.8054233 5.7038788 5.0646606 5.3168231 5.2502411 4.8616901 5.1055109 4.9718334 5.3025075 4.7690582 5.8778388 5.4336943 5.8439522 5.4001287 1.7238545 1.7688917 3.0862030 4.5629031 4.4669297 4.9934286 4.5163092 5.0042200 4.2470481 4.0812096 3.8689380 4.4075472 4.2523203 4.0098072 4.1686719 3.4736373 3.3130782 3.0968835 3.1447060 3.7541845 3.4807010 3.8113367 4.4603590 3.1809027 3.5568820 3.1702380 3.6669424 3.1095257 3.6540754 3.4658545 3.2537899 3.3406109 3.3781063 3.5307305 3.5778508 3.7164889 3.4634786 3.5690718 4.1517297 4.3824213 4.0217081 4.5128750 4.1121165 3.6836633 4.2452780 4.1131399 3.6762240 4.4365707 3.1077348 3.2892391 3.2702490 3.3276103 3.2770085 3.3622789 3.4003701 3.3495453 3.3941505 2.9854581 3.4501717 3.5666802 3.3506557 3.6723785 3.8319586 3.6010847 4.0539218 3.5080431 3.9880151 2.5415681 2.7658478 3.4178081 3.5545513 3.1073933 3.3730044 3.4727447 3.6016265 3.1724313 3.4960417 3.1344147 3.8917216 3.5243084 2.9672615 2.7633498 3.7524714 3.3208513 3.3542191 3.5096048 3.0616112 3.1497538 3.1362234 3.5842068 3.4215039 3.3190622 3.5414173 3.4486919 3.2842014 3.2366550 3.2676809 3.5530069 3.3295489 3.3767372 3.0076729 3.3592809 3.5524384 3.1228219 3.1321934 3.1365008 3.2868069 3.5533257 3.2250765 3.0399822 3.4233778 3.2062530 2.9600688 3.3691571 3.3891450 3.2546207 3.3753366 3.4711558 3.8190906 4.3254379 3.9694817 4.1723390 4.3203506 3.6783379 3.5184990 3.8425814 3.7153148 3.9790350 3.5014856 3.5678277 4.0657615 3.7017485 4.2450689 3.6914819 3.5649111 3.0798452 3.6641302 3.6085283 4.0951287 3.5753475 2.8385474 3.1972866 3.6222579 3.7208407 3.1132314 3.5797359 3.7991386 3.2259317 3.5874617 2.7653253 2.6187783 2.8104858 4.1669921 4.1438151 
LCL-A|gi|121739922|sp|Q0CS64.1|ATAP_ASPTN                                                                     3.7417027 4.0295725 3.9281046 4.2374421 4.4612183 4.7224899 4.1784435 4.3792045 4.6864436 4.5300728 4.6046892 4.0243015 4.4641942 4.7173834 4.6088795 4.6765300 4.5653192 4.6538816 4.1624217 4.0303143 4.4858888 4.3363658 4.6518464 4.6169737 4.3718937 4.8740908 4.4683410 4.5297698 4.4039456 4.1364534 5.4013118 4.6647918 5.0476663 4.8520222 5.0534332 4.5187296 4.3715593 3.7580013 5.0328764 5.1499326 5.0808151 4.6374465 4.1652048 4.4620745 4.0414946 4.5415878 4.6382780 4.4513148 4.2931137 5.1114235 4.6350340 4.2865908 4.4611432 4.5456066 4.7727174 3.9313291 4.2953397 5.1875640 4.6112634 4.5062089 4.2589300 4.5500782 4.9534023 4.3221660 4.7304446 3.8203845 4.3822863 4.2602431 4.1732028 4.8922735 4.8503850 5.3331850 4.4159250 5.2373348 4.7700158 4.0508493 5.2000859 4.7803811 4.7585371 4.8742013 3.6705095 4.1447155 4.6300524 4.2615064 4.5227443 4.4479661 4.6186210 4.5858969 5.0161497 4.4378823 4.4513556 5.4457785 4.5217015 4.0697849 4.4420327 5.1803386 4.5916491 4.0917220 5.0450136 4.4975721 4.4722313 4.2637882 4.7342308 4.3294832 4.6334932 4.8859688 4.3119660 4.5294861 4.1070847 4.4249346 4.7777746 4.3982276 4.5069275 3.9248530 4.3775639 4.8608517 4.5399407 5.2005544 4.5436151 4.6079722 4.4956964 5.1958816 3.9192084 4.8689144 4.3255973 4.6099699 4.4734661 3.9954278 4.6822011 4.2729875 4.1198350 4.3236038 4.4047788 4.1629426 4.3328479 4.0833249 4.3756418 4.5260585 4.9068260 4.8972808 4.2838404 4.1280645 4.8338129 4.6025289 3.5457441 4.2461622 4.5830768 4.3844146 3.6951379 4.2882648 4.0979812 4.3838113 4.9340500 4.1048746 4.0525920 5.1414287 4.0913629 4.5188312 3.8285236 4.4931497 3.5313034 4.5387973 5.1686732 4.7471986 4.4276464 5.1576231 4.6463825 4.3102388 4.5865360 4.4617326 4.2481026 4.2456865 3.6512109 4.3274057 3.9506760 4.2383420 3.7992155 4.0775899 5.1510256 1.6980360 1.5748251 1.6802553 1.8207392 0.0000000 1.7728400 1.5868883 1.3415728 1.6351134 1.3890369 1.2638788 1.3187702 1.3972517 1.4339191 1.8548322 1.8737039 1.9252400 1.3412726 1.3633909 1.6136512 1.5438354 2.1625027 1.4003264 1.5027533 2.3472790 2.0051439 1.5002049 2.0852957 1.3336346 2.1696289 1.4356241 2.2545338 1.7526262 1.5800849 2.2752973 2.2272459 1.3870424 1.1974557 0.7354478 1.4383698 1.4347951 1.4206619 1.2840483 1.3751599 1.4874230 1.4448625 1.8191179 1.3664342 1.3001173 1.5169309 1.3329317 1.2401633 1.6058815 1.3105441 4.5912705 4.6128076 4.7892700 4.8408994 4.1849657 4.9854131 4.1692518 4.5194528 4.4766098 4.2411751 4.9805142 3.8823076 4.9996149 4.1968347 5.2895747 4.5432837 3.9043196 3.7045413 3.5096645 4.2540510 3.8260206 4.1322452 5.1723262 4.6561726 3.7949124 3.1055238 2.4857969 3.4299159 4.9010827 4.3377288 4.5656316 3.4450501 3.3172873 3.2741714 3.5491319 3.1615479 3.6203319 3.3657440 3.8104128 3.9492776 5.5367714 3.0835028 3.9455561 3.3808305 3.2730870 3.8538647 3.7646934 3.3825728 3.8077630 3.8033266 4.4257041 3.9575339 3.4357265 3.6412308 3.9421204 3.9687289 3.1393127 3.7849789 4.3965399 1.7968109 3.5891203 3.2390566 3.2903506 3.4694191 3.8838329 5.0418447 3.3581859 3.3050605 3.7917875 3.9398494 4.1520471 3.6978982 3.4381284 3.5555320 4.3494753 3.5514247 3.5843377 3.0871156 3.1575094 3.5921078 3.2547551 3.7283065 3.7166568 3.7251147 3.5401408 3.4024869 3.5054240 3.7444602 3.8466904 3.5858754 3.5923778 3.8925667 3.3191021 3.5700636 3.3032590 3.2183009 3.3071499 2.9204167 3.6371269 3.6994409 3.4929240 3.8878082 3.6211336 3.8419907 3.2887262 3.4726001 3.8492077 3.5620383 4.3866991 3.3690513 3.3864485 3.8912570 3.5727213 3.7092390 3.8479007 3.2489448 3.1095394 3.4668493 3.3616320 3.9059713 3.8186892 3.5795855 3.7224548 3.8200043 3.9325038 3.4675579 3.5552427 3.8023099 3.6453378 3.5171303 3.5060579 3.3932113 3.7992783 3.6978321 3.3856816 3.8721819 3.7766432 3.6290263 3.5717918 3.3058980 3.4415869 3.5921326 3.3187280 3.1852155 3.6929402 3.5882188 3.5086943 3.4500619 3.6238213 3.5713606 3.8000517 3.4750882 3.2265509 3.9305478 3.4002875 2.4725308 3.6139391 3.3866283 4.0392054 3.5539038 3.5937822 3.8831583 3.3527394 3.3165365 3.5819044 3.1131529 3.4185023 3.9044552 3.7617053 3.7317533 3.3778125 3.6453004 3.7690312 3.6734709 3.1257592 3.3640365 4.0112360 4.0736218 3.5303900 3.6425000 3.7779491 3.3364007 4.0233484 3.4894969 3.6961363 3.4377449 3.3071410 3.5748577 3.8730424 3.5953943 3.5689279 3.5832928 3.3565094 3.3895467 3.4811104 3.1705724 4.0698562 3.2872906 3.6070342 3.5524336 2.9835657 3.0977233 3.1060908 3.5704255 3.4866046 3.6682459 3.4141911 3.6269214 3.4263456 3.3604254 3.6782633 3.8331687 3.1422380 3.6281475 3.3334730 3.7395713 3.8350568 3.8213577 3.7478035 3.6274172 3.3901085 3.7486814 3.4458259 3.6583029 3.6103697 3.4406474 3.6964440 3.9274573 3.1704792 3.6796388 4.6344486 3.5693923 4.7694504 4.1570330 3.3037356 4.0935433 3.8704519 4.2518582 3.9400892 3.7281444 3.9070290 3.4912659 4.3054238 3.8551169 4.1758717 4.0341243 4.1904578 4.3541323 3.8154577 4.0590941 3.9332670 3.9971526 3.7378823 3.2074886 4.3082547 3.6753639 4.0591055 5.1057214 5.0530924 3.8066976 3.4342861 3.7449242 4.4450482 4.3512626 3.8159136 4.0218144 4.9682518 4.3646273 4.1882275 3.6560814 3.9974951 3.9119298 3.9990091 3.7786473 5.4516722 3.6593668 4.1515784 3.7882989 3.8466058 3.7698079 4.0651328 4.1362679 4.0883065 4.2255210 4.2397091 3.6576986 3.9296331 4.1958914 4.2024581 4.4617181 4.5999162 4.3435077 4.4961993 4.2499318 4.3063839 3.6133322 4.0960500 4.6789529 4.0154140 4.0434660 4.0200407 4.0403432 3.9384844 4.3581914 4.3831009 3.8805621 4.1593921 4.1692271 3.7508707 4.0073929 3.7844382 4.0380585 3.7775184 4.0099388 3.7482529 3.7073655 3.8014638 3.9423779 4.1046235 3.9208435 4.2339510 4.2988735 3.8281297 4.1382718 4.0386591 4.0358278 3.7869922 3.7918606 4.2968966 3.6906668 3.5871416 4.7013354 3.9999790 4.1074682 4.2059745 3.7533422 3.9043307 4.0914437 3.9641161 3.7253049 3.7403488 3.8951210 4.0189764 3.6334233 4.1618229 3.8510650 4.0503355 4.0775233 4.0015018 4.0173763 3.9978653 4.0054053 4.2113021 3.7130865 4.0007063 3.8479626 4.2545084 3.6451560 3.8635478 3.7788625 4.0226850 4.1029462 3.5793156 4.1251496 3.8324285 3.8527073 4.0388229 3.9542519 3.6056071 4.0621508 4.2042679 3.8446787 4.4885438 3.8756347 3.6541193 3.5590497 3.8064435 4.2686191 3.9394729 3.9424837 4.1037489 4.2682025 3.9542883 3.9301953 3.7938274 4.0348131 3.8841673 3.5852225 4.0714569 4.1394960 3.8737490 4.3409199 4.1180834 4.5358097 3.6822120 3.7435127 3.6368946 4.3907682 3.9130107 3.9380005 4.6310326 4.3791017 3.8637780 4.4534905 3.7393631 3.7643880 3.6126924 3.4960470 3.8006608 3.9305900 4.0700568 4.0145875 4.3718538 3.9734599 4.2068991 4.3383976 3.5832322 4.0388770 3.8286394 3.8808219 3.9867657 3.6112344 4.0154194 3.9782748 4.1650945 4.2399971 3.6398960 4.2549381 3.9938924 4.2967766 3.8668509 4.2097931 4.0077735 3.9066286 4.0422333 3.7389043 4.2649875 4.4280943 3.8150446 4.1729069 3.8289131 3.7411465 4.5008377 4.2049352 3.1858702 4.1052754 3.9844221 3.9717460 3.9898203 4.0474904 4.1692322 4.1872359 4.0091905 4.2686521 4.1444857 3.6292501 3.6551073 3.9938001 3.8590580 4.1327485 4.3355086 4.5172463 3.9960537 3.8368662 3.9968130 3.6819023 3.9912096 3.8577521 4.2179325 3.7865805 3.9381627 3.7104752 4.0075368 3.2348371 3.6613588 4.0689236 4.4394306 3.3320402 4.3785516 3.5542880 4.3443553 3.6483767 3.7951311 3.6455708 3.4519108 4.3710602 3.5665602 3.9186029 4.1723393 3.7960067 3.3661664 4.1699139 3.9713522 3.6782323 3.7104710 3.5682304 4.0759189 3.7843712 3.2633903 3.7224141 3.8615606 3.6950097 3.6808482 3.7013381 3.8791195 3.4906959 3.7092815 3.5118500 4.1310114 3.8126772 3.8821965 4.6071380 3.6455489 3.4598459 3.9036247 3.1049026 3.5271983 3.9095860 3.5008742 3.3250120 3.9098422 3.9985417 3.6409679 3.7984554 4.9178778 3.7605094 4.0997594 3.8240757 3.9405346 3.4587043 3.3505246 3.3891882 3.5459942 4.0242517 3.9085691 3.7432666 3.8879697 4.2252011 4.0878138 3.5779586 3.8009247 3.3664929 3.6882387 3.9146777 4.0424153 4.1430342 3.3635942 3.2784978 3.7784063 3.7454713 3.8343548 4.5558087 3.6883068 3.3662542 3.8412168 3.4754385 3.8230930 3.5252150 3.8387811 3.8026297 3.4976080 3.7442504 4.0549700 4.0939556 4.1004615 4.1846654 3.8073028 3.7296701 4.0230949 3.5871869 3.9088475 3.4541049 3.8763019 3.3697573 3.8557351 4.1269372 3.7455552 3.5716913 3.9423812 3.9982213 3.7248063 3.7921623 4.0855482 4.6438353 3.4957384 3.1963575 4.0258705 3.5376218 3.8750426 3.7879960 4.6189618 4.1029903 3.6913708 3.6262541 3.6868232 4.0382693 3.7747042 4.2079320 3.5497641 3.5943969 3.5654055 3.4407447 3.7983015 3.7669467 3.6867797 4.0510265 3.7023561 3.4099354 3.6064737 3.3783021 3.1931901 3.7505480 3.6023264 3.7118272 3.6155211 4.0974970 4.1647558 4.8658696 6.9119363 6.7172598 5.6055810 7.3703163 5.7525194 5.1413099 6.7382638 6.1754080 6.5231700 6.4671254 6.9219503 5.7904967 6.2230264 5.9146093 5.3012956 8.7574327 5.6776786 5.6256736 4.6385264 5.9618845 6.2269149 5.5025959 6.2016310 7.3132635 6.3975821 6.6622307 6.3687050 6.3277169 4.7024891 5.7811238 5.6314743 5.3829664 8.2164186 5.7297603 5.8163907 5.6416155 6.0596547 5.7129566 5.4895522 4.5531556 5.0999922 5.8294096 4.7845802 4.9544070 5.8421165 5.1460390 5.1641311 5.6570309 5.5482549 5.0640617 5.1965274 6.4490011 4.1210329 4.8343713 6.0673438 4.9112116 3.8863906 4.4463442 5.8531844 3.8550003 5.7178352 4.4596293 5.0431025 5.4701875 5.1137508 5.4571677 4.1059997 4.2684213 4.2746437 6.3058515 5.0105634 5.2876561 4.8362344 5.1441228 5.5665339 5.3828460 5.5697899 5.5861172 5.4611740 5.0937170 5.9019946 4.4085331 5.1880784 5.5742015 5.4617124 5.7939639 5.4920045 5.1500634 6.0452642 5.2128811 1.3919023 0.5555104 3.7422717 4.2925936 5.2400339 5.1238628 5.1096043 5.0577823 4.0322195 4.2310767 4.5769917 4.1529500 4.7485529 4.6828475 4.6557890 3.4580257 3.7603301 3.6090976 3.6376906 3.5687171 4.0836106 3.9432242 4.1609453 3.3482157 3.5671631 3.5597175 3.7278638 3.4094272 3.5894501 3.5794554 3.4413626 3.6125786 3.4818799 3.5628074 3.8909990 3.6325103 3.7431640 3.8707102 4.5365639 4.0378693 4.3315478 4.0899433 4.6913006 4.5513716 4.4857825 4.2995679 3.8468399 5.0858056 3.7035892 3.7736942 3.2261279 3.3376005 3.2954681 3.4046424 3.5695904 4.2096696 3.5948944 3.3733407 3.3529711 3.6973205 3.7049576 4.3636341 4.3621500 3.6197993 4.1809475 3.8885789 4.0825751 3.1001474 3.3362211 3.8908691 3.4370941 3.2606026 3.1470023 3.5738707 3.7981745 3.5900433 3.5437406 3.3644184 3.5363395 3.3861781 3.4286926 3.4744823 3.7484840 3.5927289 3.6099153 3.4573262 3.5852367 3.7866228 3.8860917 3.4260284 3.4313669 4.0472765 3.4595445 3.5452569 3.4445928 4.1172594 4.1564806 3.5502301 3.8128182 3.3241548 3.4991065 3.3089784 3.3803532 3.7693127 3.8780929 3.4569966 3.9040953 3.4483459 3.3950603 3.5462531 3.3720781 3.4131905 4.0788490 3.5002634 3.3703803 3.4620611 3.6175277 3.4893178 4.4208927 4.9039031 4.3776004 4.6309961 4.5167792 3.9930434 3.8531471 4.3329610 3.6283854 4.1877224 4.2490076 3.8577880 4.2516998 3.6982054 4.5953577 3.7286527 3.6660173 3.4628504 3.3951362 3.5324721 3.8274283 3.2549475 3.6386563 3.6121438 4.4349314 3.7740800 3.8426285 3.8242825 3.4731639 3.4926565 3.8184419 3.4191993 3.2590635 3.2941613 4.4244387 4.1904956 
LCL-A|gi|74670746|sp|Q4WMJ7.1|GLIP_ASPFU                                                                      4.2593962 4.7427535 4.5529042 4.9142434 4.6204665 5.1158595 4.5751225 4.1932483 4.8134522 4.7920742 4.9634434 4.2989301 4.4828695 4.9545110 4.4928265 4.3281065 4.5290078 4.8370406 4.5954060 3.9011286 4.8236227 4.5864218 4.8014357 4.1502788 5.1558144 5.2044784 4.5157653 4.2695815 4.7283074 4.1662628 5.0331151 4.3524112 4.4978847 4.2224694 4.6888306 4.5604484 4.6339566 3.9013944 4.7360848 5.2526908 4.8803371 4.4416163 3.8337559 3.9687587 4.7194091 4.0666524 4.9408377 4.7540230 4.3315330 5.6088218 5.4637819 4.3198059 4.2813940 5.5534885 4.9833667 4.2245349 4.4780979 5.1518383 4.2662316 4.2135243 4.4646723 4.2281625 5.2401488 4.3386360 5.3016729 4.2708270 4.5315264 4.3444334 4.5067004 5.4447092 4.9529592 4.6099887 5.9443069 5.0626365 5.6153143 4.3512496 5.5194732 4.6455511 5.6227340 6.2103893 4.4161646 4.6859805 4.1334375 4.1781717 4.6921459 4.7290887 4.6452689 5.0024515 4.7212879 4.3042730 4.9036138 6.2699076 4.3269050 4.1812002 5.5345982 5.2600940 4.8896856 4.2274465 5.1877927 5.2957936 4.8421655 4.0845107 6.0042305 5.0266060 4.8668791 4.8535256 4.8656959 5.0545826 4.6871893 4.2712864 5.1406304 4.5483125 4.7703321 3.9808738 4.8649151 5.0543021 4.1796882 5.3484184 4.7378262 4.3828397 4.6961600 5.3749694 4.6840191 5.3308468 4.2727288 4.9944962 4.4020622 4.4806108 4.6386443 4.7750768 4.4190447 4.2399647 5.7146358 4.4708194 4.5313331 4.5428512 5.5645750 4.4729117 5.7197102 5.1020503 4.9522043 4.5008277 4.4068659 5.2097826 3.5514264 4.2148108 4.5290318 5.4020495 4.4457230 4.7172378 4.8925440 5.1769008 5.1664252 4.0824090 4.9114100 4.8789515 3.8545843 4.7723088 3.5509925 4.9929855 3.8459898 5.0241619 5.2896221 4.8195958 3.8070444 4.8141118 4.3186443 4.5863044 4.5529983 3.9794021 5.0506774 3.7762997 3.5035263 4.3493158 3.8316159 4.2537411 3.0225196 4.6368823 6.2632847 2.0850463 1.9604210 1.8518680 2.0124914 1.7728400 0.0000000 1.8163862 1.9094992 2.0301913 1.9433129 1.9391165 1.9771383 1.8540877 2.0182873 2.0087731 2.1948390 1.1055940 2.1043408 2.0753384 2.0610605 2.2702724 1.6071676 1.9665159 2.0050919 2.6252952 1.4632752 2.0924185 2.0104694 1.9062300 1.4035290 2.1648386 2.5385735 2.2741192 1.9758367 2.5444795 1.3787718 2.1173853 2.0737612 1.6957249 1.8677062 1.8750013 1.9306200 1.9287452 1.7554280 1.9993708 2.0592949 2.2297948 2.0656784 2.1235396 1.9074386 1.6024549 1.9224170 1.9876197 1.8005131 5.1586231 4.0840776 5.0371136 4.9883695 4.3353972 4.1263390 4.2053596 4.3986574 4.7065469 5.0910022 4.4131433 4.2198362 4.7360175 4.2653338 6.1744111 4.9975093 3.7562473 3.7546826 3.9690900 4.1842468 3.9372654 4.4859656 4.9500635 4.2820250 3.9543787 3.0538567 2.6265172 3.8282933 3.9239688 4.1445487 4.2120602 3.4333123 3.3620549 2.6411635 3.1706984 2.8593095 3.4769730 2.7647504 3.2788970 3.0921486 5.0414139 3.2877939 3.2283570 3.4169642 2.7825134 3.2864973 3.0500354 2.6043834 3.2814504 3.7412176 3.9900724 3.5177389 2.5779112 3.4895164 3.4305267 3.4355451 2.7586824 3.5127306 4.7538286 1.4716402 3.8107742 2.8655314 3.1712742 3.1862297 3.6396251 6.0334649 3.2944293 2.9336446 3.2213064 3.7711672 3.5825799 3.7884823 3.5069121 3.6970851 4.0819379 3.8539222 3.0869720 2.9494395 3.3540674 3.1332459 3.2814582 3.6323028 3.5047658 3.1659402 3.2280269 3.3228950 3.0734670 3.3583866 3.3261507 3.3328546 3.2674465 3.2888245 3.0688436 3.4907828 3.2964808 3.2834280 3.1532198 2.7584393 3.2366744 3.2617944 3.0150600 3.4106707 3.4998266 3.3588326 3.0615756 3.4253443 3.5096628 3.9181481 3.8739905 3.0583799 3.5495090 3.6623881 3.0862257 2.8677941 3.9136137 3.0796552 3.1103149 3.3951657 3.0640615 3.3321742 3.2907363 3.4278359 3.1661184 3.9233901 3.3804004 3.4177443 3.3188716 3.4624793 3.4485680 3.0405559 3.4768411 3.5012366 3.3476331 4.0834263 3.6361860 3.4742277 3.0593353 3.3281296 3.6056133 3.1173028 3.0709699 3.6501004 3.1108677 3.5311173 3.6050328 3.5095337 3.4737490 3.0380273 3.5253601 3.3461444 3.5095344 3.4743014 3.9835768 3.6117091 3.6975379 2.6986406 3.6932896 3.2332821 3.9158117 3.1452013 3.6249487 4.0216208 3.2145010 3.3686669 3.5330945 3.0099680 3.2706744 3.7177686 3.4463293 3.2183682 3.1489922 3.2642229 3.4878804 3.1298571 2.8311325 3.2746682 3.6316547 3.9677272 3.2774028 3.6044532 3.5346984 3.2583753 3.2183335 3.3202776 3.1811567 3.4374924 3.3607958 3.1755393 3.1712690 3.4411879 3.6981627 3.7783889 3.2060541 2.8032092 3.2065122 3.3214819 3.9045595 2.8466095 3.0421717 3.3114775 3.1425425 3.1378212 3.1128029 3.4194963 3.4951095 3.2229880 3.2343685 3.4094304 3.2916810 2.9756527 3.6818842 3.5482293 3.0326318 3.5623023 3.1687182 3.4467993 3.5730194 3.3712100 3.5092945 3.8182733 3.1968265 3.2620789 3.3959859 3.7865021 3.4092580 3.2862524 3.3393317 3.1479213 3.3656911 3.9103036 4.4070441 3.5048852 4.4548758 4.5959008 3.9310055 4.4079118 4.1694184 4.4780457 4.4571390 3.6958239 4.4646917 3.0297980 4.6513657 3.9379425 4.0714634 3.7065179 4.3253550 4.4595021 4.5756114 4.2196182 4.0625118 4.4227359 3.8657643 3.8607268 4.0375977 4.0497653 4.1853995 5.0011929 5.2864482 3.8534542 3.5640008 4.0167756 4.3934680 4.5013045 4.2503632 4.3367545 4.5697134 4.3708980 4.2298569 4.1927828 4.9911614 4.4556628 4.1182297 4.0022051 5.4138168 3.9131704 3.9290884 4.1534699 4.6178586 4.0447431 3.5854648 4.3216585 4.6148665 4.5386545 4.1662737 3.7548732 3.8883873 3.7348466 5.0123929 4.5303954 5.4649059 3.8705576 3.9440881 3.9993445 4.3934274 4.0695540 3.9668700 4.2017796 3.6912127 3.6334635 3.8067096 3.6449770 3.2558117 3.6560649 3.5976187 3.8487380 3.7479969 3.6052907 3.5215563 3.7396813 3.6454017 3.2225686 3.8717513 3.8203001 3.3227629 3.3579441 3.3512969 3.3829373 4.0236361 3.0926961 4.1287007 3.9986259 3.5217106 3.8821708 3.4711286 3.9708427 3.5697426 3.8174062 3.4422643 3.3909762 3.6513012 4.7277012 4.4127089 3.4577489 3.6818008 3.9499796 3.6291848 3.6261081 3.5094248 3.6866881 3.6495975 3.3171446 3.2286874 3.5706454 3.7318149 3.7935169 3.6375199 3.8751259 3.8184123 3.6911511 4.1859848 3.7468494 3.9601853 3.3060087 3.9449632 3.4487805 3.6666033 3.5974979 3.5370130 3.8690484 3.9003730 3.5145559 3.7020621 3.9255394 3.4173318 3.5460056 3.5838860 3.2961393 3.2345418 3.9520264 3.9412171 3.4866279 3.8655279 3.8154709 3.4013604 3.5289242 3.5975149 3.5834859 3.6842378 3.3335641 3.4800372 4.0203893 3.4992236 3.6086577 3.5536876 3.3675198 3.5305271 3.5123621 3.6979960 3.3477383 3.5428148 3.9105452 3.7484986 3.8597485 3.6307563 3.5613487 3.4804818 3.4833546 3.6018811 3.9847731 3.6253879 3.7221500 3.3579886 3.8934336 3.6637264 3.7649652 3.4346426 3.7271910 3.5510923 3.9082382 3.9245019 3.8859287 3.3767225 3.7676570 3.7387235 3.6457125 3.5313338 3.5144064 3.9187600 3.7304721 3.5253867 3.9963970 3.6754275 4.0011409 3.7876814 4.2395972 3.8709102 3.5602349 3.7714793 3.7220024 3.7706813 4.1099178 3.9156398 3.7707654 3.7249504 3.3960771 4.1611417 3.9369049 3.4926545 3.9362532 3.9317919 4.1930034 3.7337289 3.7766794 3.3541301 3.7130955 3.8602957 3.6069374 3.7408848 3.5860504 3.8655583 4.3506320 4.0629168 3.6094926 3.7608241 3.7001586 3.6537763 3.6987119 3.5691288 3.6787219 3.6875242 4.1712860 3.9123871 3.6379719 3.8112080 3.4667386 3.8832598 3.6416841 3.5372698 3.7823806 3.7266007 3.5778071 3.6026992 3.2172392 3.9030231 3.5137017 3.8324381 3.2404662 3.7070491 3.3423052 3.9663375 4.0620973 3.7069073 3.7736641 3.5167158 3.6622228 3.3124563 3.8195470 3.9696304 3.5334359 3.4950746 3.8148385 3.8815670 3.7965488 3.3561134 3.4796552 3.8904170 3.4480637 3.0222086 4.0044410 3.4598858 3.4556462 3.6070941 3.6606476 3.8076728 3.3398117 3.4878100 3.3645866 3.6147921 3.2761869 3.4508116 4.0357542 3.7367041 3.3377699 4.0990930 3.2794403 3.2973718 3.4722211 3.4403245 3.4439622 4.0868968 3.7656263 3.3462776 3.5989377 4.0148399 3.5564554 3.7445284 3.4148021 3.7957984 3.2086428 3.1541973 3.2889350 3.2401488 3.7326316 3.5010201 3.5905552 3.8488155 3.9704229 3.8932736 3.8699674 4.0607928 3.1851207 3.4264518 3.5796222 3.5845747 3.8060597 3.5205187 3.0276394 3.5132065 3.6543828 3.8699541 4.2210035 3.5928792 3.6271750 3.6533989 3.4275046 3.4396057 3.4522320 3.5209943 3.6265936 3.1399160 3.4236463 3.6193365 3.6514833 3.8147482 4.1515491 3.6582477 3.8839649 3.9640448 3.6906878 3.4791228 3.3547289 3.8958675 3.2365757 3.7967259 3.5668767 3.7331984 3.2036112 3.5405607 3.9379514 3.8319908 3.4212774 3.4648227 4.0611463 3.3790758 2.8336410 3.1642597 3.7740639 3.5097776 3.4863576 4.3092528 3.7060302 3.5778993 3.6030043 3.4552855 4.3352392 4.0832622 3.2385612 3.2140859 3.9980509 3.2306041 3.5919785 3.6085593 3.6784441 3.6570532 4.3242210 3.3740799 3.3293838 3.8257799 3.6864675 3.7543898 3.8271258 3.3576790 3.7459924 3.3652650 3.9697318 4.1410485 5.4541543 6.7600853 5.9930820 6.2623809 7.4231763 6.2034212 5.3008405 6.2105523 5.9971836 5.9936639 6.8961140 6.4168237 7.4593587 6.5131581 6.5929845 6.1109619 7.9087865 6.5911777 6.0973040 5.7107855 5.9961395 6.7029119 6.0780900 7.0101130 7.9531656 6.6791890 6.0029055 7.4806557 6.6094575 5.2613335 6.2909005 5.4540073 7.4859106 7.8392149 6.8920325 5.7490622 5.9966078 5.4916847 5.3570393 6.6237459 5.8727061 5.9127898 6.3597789 5.4997509 6.9898076 6.5519978 6.4217674 6.6749689 7.1337376 4.4240673 4.8098302 4.8370273 5.4820247 4.7769104 4.5177229 5.4797816 5.5660803 4.3126508 4.4792187 5.4647653 4.6754242 5.5508203 4.7570918 4.8845972 5.5995280 5.1442115 5.7188968 5.0598341 4.6676606 4.8338552 4.8618465 5.2037642 4.9943741 4.6824011 5.3435533 5.6971012 5.6514829 5.5598053 6.1359531 5.2787941 5.8107364 5.4288236 4.8486113 5.9155135 5.7936268 5.9296931 5.3273859 5.6137119 5.3567804 5.5134645 5.6569918 1.8555111 1.7480272 3.5752422 4.1446905 4.6225673 5.4819017 4.4249222 5.4532087 3.9581117 4.5139107 4.0295344 5.3268558 5.0200138 4.4026885 4.4064000 3.3723187 3.7275777 3.5395401 3.1547044 3.3023186 3.8689896 3.6953945 4.0141761 3.3869906 3.6934430 3.5345843 3.2067927 3.0978264 3.1864800 3.3950760 3.2093677 3.2861989 3.0443838 3.1325293 3.8346213 3.5591948 3.5282727 3.6557698 3.9994302 4.4804756 4.9586981 4.4999119 4.3883530 4.4752192 4.1884118 4.4180408 4.2376964 5.1659965 3.2075935 3.6711210 3.4105586 3.2794996 3.3589041 3.2355194 3.6702125 3.8093992 3.4748882 3.2881762 3.0838939 3.9638999 3.3788121 3.5986851 3.7224593 3.7713671 3.3565930 3.9559293 3.5311691 2.6911050 2.7482766 3.9288608 3.0060613 3.1151303 3.3157187 3.7396766 3.3126369 3.1484131 3.5773054 3.3187722 3.6435225 3.7016816 3.3151038 3.0933041 3.3552881 3.2717262 3.0486739 3.3877794 3.1987525 3.3259022 3.7157453 3.2719402 3.4145956 3.5273068 3.3714848 3.5034167 3.4250563 3.7982489 3.8529266 3.4170692 3.6104476 3.3514831 3.1261507 3.2192539 3.2468035 3.1901029 3.6777463 3.3724695 3.6599253 3.5563024 3.3463371 3.1616943 3.3379529 3.2446575 3.7470449 3.4511153 3.2038054 3.4527897 3.3064662 3.4273394 4.2688152 4.8054148 4.1632702 5.3020101 5.0420523 3.7343229 3.5416319 3.7578603 3.5363790 3.9898894 3.4995527 3.4723253 4.0040462 3.2430726 4.2479860 3.5848560 3.5595698 3.6507199 3.5701778 3.4271425 3.7277876 3.4667688 3.2592941 3.4213728 4.2844789 4.2200315 3.5382515 3.4388574 3.4950154 3.3266890 3.6338517 3.0511166 2.6360849 3.0759823 4.1232393 4.5237917 
LCL-A|gi|909989387|gb|KNG46901.1|                                                                             4.1662364 3.9293790 4.5886831 4.6368776 5.0743255 5.5267060 4.8350129 4.7967344 4.7265510 4.5234574 4.6418150 4.8032901 4.5160004 4.5697170 4.5148230 4.7948766 4.5896994 4.3015832 4.3600568 4.4681206 5.3031268 4.6300382 5.9634597 4.8073309 4.9548184 5.6787152 4.5743543 5.4298166 4.7239247 4.3300052 5.4979595 4.7419116 4.2120642 4.6777215 5.1560292 4.0853978 4.3982603 4.3434364 4.7964884 5.2484214 5.2599548 4.7130194 4.2163109 4.9194291 4.1230716 4.5339529 4.9313925 4.3972935 4.4707007 5.6821765 4.7111999 4.5345451 4.3484633 4.8119667 4.9959324 4.2854167 4.7182884 4.7380138 4.6881525 4.0641036 4.5699311 4.3741331 4.2473946 4.0010163 4.6839109 4.3681024 4.4618172 4.1770956 4.1876267 4.4415716 4.4648904 5.1000362 4.7028759 4.5931452 4.8306266 4.0940693 5.6983128 4.9723452 5.3204312 5.3099670 4.2154094 4.6275904 4.5886682 4.2535991 4.6827527 4.1710181 5.0045003 4.5466855 5.2229990 4.6086744 4.4855948 5.3001841 4.1858278 4.3120594 4.9669066 4.9015669 3.8945209 3.9885053 4.2295050 4.6668251 4.1139318 4.6436749 4.9849839 3.8969459 4.2446386 4.9545019 4.2737181 4.1028849 4.6507716 4.3057164 4.6902634 4.3144913 4.5186263 4.3252951 4.4535202 4.0309817 4.1863243 4.5537983 4.4275918 4.2081985 4.1948683 4.9526120 4.4966132 4.8681461 4.5015203 4.4192357 4.4228203 4.4261088 4.7529389 4.4382513 4.3771555 3.9128661 4.7553890 4.3574078 4.4224693 4.2607662 4.8218446 4.0450993 4.8674141 4.8849163 4.4671411 4.0366517 4.5470841 4.8009977 3.4482693 4.0999514 4.3762132 4.0146993 4.3800783 4.0799709 4.7514119 4.9602846 4.5455353 4.2264900 4.0190620 5.0506910 4.1938918 4.3271479 3.6101496 4.6471312 3.4267399 4.9881565 4.8520869 4.2519469 3.8102922 4.6403013 4.0875335 4.8453956 4.4241399 4.5511405 4.7477493 3.9760370 3.5685748 3.7566925 4.2452923 4.4016766 3.5457963 4.5558797 5.4245866 2.0099535 1.8232658 0.6849088 1.0809210 1.5868883 1.8163862 0.0000000 1.8265587 1.9009788 1.5711460 1.6908469 1.6540610 1.7486999 1.8761540 1.1703676 1.1518137 2.0741363 1.6395899 1.9120331 1.8145074 1.9947705 2.0916393 1.7187619 1.7921311 2.5398780 2.0814696 1.8492544 2.2311197 1.5298909 2.1478509 1.6914569 2.7317140 1.8165882 1.0906169 2.6406898 2.0980760 1.8373831 1.8432221 1.7299505 1.7690201 1.7270441 1.7597690 1.5742266 1.7167799 1.7059756 1.7452240 1.2446321 1.6427177 1.6283699 1.7431728 1.5827393 1.6317927 1.8423203 1.6586059 4.5092228 4.6349657 4.8081968 4.8441552 4.6818125 5.1129039 3.9769621 3.7326349 3.7268506 4.2855636 4.1186894 3.8461389 4.3961295 4.1513905 4.9629316 4.3846238 4.2179224 4.1941940 3.6918095 4.7658187 3.8130891 4.1143014 4.7188937 3.9604693 4.1838396 3.1126925 2.5447929 3.7274789 4.2525433 4.0473562 4.0589285 3.3427082 3.0718088 2.8432364 3.2569442 3.2936205 3.5112864 2.9587639 3.4031933 3.1757934 4.3428437 3.4201990 3.2424314 3.6129225 2.8387580 3.4920938 3.4318472 2.7585721 2.9127649 4.1211611 4.0599814 3.4836465 2.9894237 3.3100636 3.2451317 3.5648519 2.9076581 3.8955563 4.2884809 1.9341686 3.3138986 2.9280606 3.0594328 3.2500977 3.4349968 4.3835562 3.4391890 3.4163853 3.8918247 4.1044227 3.3832170 4.5397462 3.7516158 4.1935148 3.7476234 3.7862379 3.3048583 2.7937539 3.1818733 3.2446578 3.3204478 3.5703241 3.9321671 3.6109756 3.2812317 3.3884780 2.8580074 3.3826080 3.1922445 3.6370460 3.0662316 3.2675747 3.4207917 3.6772123 3.5476831 3.2817539 3.6296920 2.7446781 3.4404755 3.6260433 3.3188769 3.8516494 3.6211990 3.5416754 3.5778226 3.3833076 3.7791977 3.7196808 4.1875481 3.2605161 3.6930255 3.9118354 3.4766492 3.5082744 4.1135328 3.2783253 3.4388129 3.4770100 3.2816082 3.8149420 3.7370980 3.8244357 3.7135684 3.7665374 3.6570256 3.6958983 3.3314276 3.8247778 3.2378174 3.5392442 3.2280115 3.7494112 3.7500054 4.5511336 3.4313929 3.8096112 3.1612962 3.5135426 3.6306847 3.1949688 3.6962424 3.9969258 3.1820734 3.3296173 4.3808994 3.8440764 3.9188925 3.4366239 3.5594153 3.4828746 3.8952851 3.4647499 3.6623855 3.2528480 3.3980047 2.4786237 3.4824673 3.8030049 4.0106943 3.8173160 3.3346214 4.0898945 3.4712039 3.3835480 3.6132787 3.3598655 3.3864689 3.5337550 3.7951412 3.5042874 3.2412445 3.7478752 3.6016843 3.7138626 3.3237051 3.2585823 4.1371044 3.9596805 3.5535007 4.2785807 3.3101250 3.4739800 3.5157119 3.8329709 3.3864670 3.6455660 3.4927404 3.9691114 3.5699999 4.0044903 3.6088914 3.5220998 3.3673276 2.8830077 3.3765061 3.4304129 3.7837153 3.3019774 3.3138656 3.4062805 3.3802299 3.4939630 3.2049624 3.4241046 3.4751695 3.5389473 3.3242906 3.5579878 3.9844457 3.4967840 3.4094046 3.3765053 3.0139147 3.5504984 3.4087404 3.6442175 3.5273540 3.8224086 3.9601192 3.5365147 3.4158829 3.5810812 3.4689189 3.6836267 3.2713001 3.6606843 3.8157184 3.6958413 3.5098696 4.2739268 4.1928181 3.8440588 4.6563732 3.7626641 3.6631798 4.0646602 3.8078006 3.9435825 4.1388032 3.5527704 4.0045388 3.0625026 4.2314524 4.3924045 4.1775383 3.7584883 4.2498086 3.9644186 4.2912814 3.9310956 3.7601420 3.8505688 3.8274458 3.6091730 4.8895195 3.9574528 4.3217488 5.6110314 5.2002110 3.6574196 3.5369088 3.7961605 3.9205529 3.9447964 4.0823778 4.4441176 4.5006680 4.3505572 4.5370386 3.3453399 4.5830206 4.3286234 3.8665271 4.3071592 4.5015033 3.5668368 3.8928388 3.7884890 3.6843085 3.8909331 3.5896453 4.4233477 4.2255500 3.7904643 4.1862438 3.7817661 3.8200569 3.9983399 4.8061651 4.1710858 4.7912182 4.1290349 4.4662978 4.1241000 3.9439802 3.8290497 4.0864317 4.3355639 3.9774043 4.0950670 3.9138465 4.3132419 3.8471932 4.2911472 3.8184250 3.8408628 3.8037007 4.3869048 3.8358863 4.0983795 3.6243021 3.7651967 3.7699097 4.4595770 3.3734387 4.1027321 4.0300776 3.9844003 4.3794513 3.6105974 4.3349592 3.7840444 3.5633073 4.7488160 4.2305029 4.1137928 3.9004036 3.9949683 3.9864748 4.1202610 4.1317193 4.2135345 4.3465128 3.9405883 4.3866447 3.9538199 3.8998970 4.3448683 4.2085576 4.2637821 3.6505926 3.8835205 3.8601519 3.7011617 3.6582219 4.1228973 3.5589226 3.7533155 4.3849633 3.6887144 3.8460807 4.2449137 4.0826931 3.7896303 4.3196238 3.8513454 3.8578225 3.8144919 3.7778235 4.1962137 3.9618817 4.2075008 3.9526736 3.9627746 3.7461963 3.9740573 4.5229070 3.9492971 3.8081037 4.3003746 4.4836013 3.8628799 4.4578370 4.3152594 4.0027893 3.8410642 4.0923515 4.0544033 3.6502717 3.9747864 4.2662761 4.0734116 3.6888486 4.1871390 3.7907425 3.9492746 4.0754069 3.7288541 3.7362412 4.1145545 4.0018979 4.2181741 3.8810710 4.4444875 4.1388980 3.6817664 3.4700661 3.8487113 3.7673745 4.2527690 4.2595512 4.1211717 3.7667992 4.5020804 3.6664613 4.4260684 3.9989605 3.9734273 4.4164067 4.1703624 3.9634236 4.0908467 4.3575428 4.3686820 3.9152990 3.6911271 3.7261735 3.6798269 4.0278256 4.0591336 3.8998377 3.7650072 4.0583457 4.0143038 3.8484157 4.3564915 3.9823411 3.6770261 3.9367517 4.2668751 3.6060864 4.1919863 3.9837491 4.3177798 4.0119384 3.8480113 4.1219111 4.2412464 4.1959887 4.0944072 3.9274987 3.4780434 3.9368674 4.2586865 3.4389238 3.7464447 3.4756034 3.7701217 4.0949003 3.8815338 4.1181367 4.1288962 3.7915352 3.5741280 4.1096379 4.2371102 3.9524769 3.9988194 3.9333727 3.7091471 4.0011629 4.1473972 4.1584472 3.5471116 4.1054348 3.7343332 4.0353631 3.8960680 4.1856912 4.1180505 3.5548950 3.3971860 3.8727420 3.2258855 3.3607474 3.7463974 4.2632519 3.4813947 4.0138984 3.3121313 3.7187505 4.3689128 3.7782266 3.8849027 3.7679643 4.6861353 3.1490948 4.0540396 3.9213157 3.4663549 3.6289212 3.8211480 3.4312416 3.5880454 3.2061205 3.9645076 4.3894113 3.6458349 3.3154353 3.5869913 3.5659396 2.9432316 4.0282149 3.9854562 4.3333431 3.4025543 3.3992240 3.3791686 3.8615284 3.4285263 4.0175202 4.3599876 4.2322266 3.4203921 3.8199438 3.1619048 3.5127764 3.2108145 3.7146549 3.6669125 3.8358057 4.1340309 3.4867806 3.9253686 4.4169805 3.7004122 4.2468148 3.4106080 4.0467164 3.1261217 3.0215293 3.5265577 3.2918291 3.9214542 4.0538584 3.5069643 3.9732514 3.8700639 4.2604843 3.6371984 3.8987227 3.5393916 3.6247005 3.7138538 4.1845750 3.8766505 4.0903631 3.3672690 3.3667649 3.3808765 3.6988252 4.4811241 3.9469506 3.8996442 3.7753590 3.3790063 4.1040634 3.1918604 3.7390052 3.3993057 3.2555382 3.2724811 4.0930429 4.0368305 4.7492480 3.9654278 4.0612425 3.7242484 4.0240830 3.6173454 3.7427231 3.5245254 3.9058465 3.7293028 3.9597487 4.2214474 3.3320916 3.7898095 3.7545832 4.1796569 3.8012261 3.6166358 3.5692321 3.9135879 3.4420295 2.8720652 3.4546464 3.7387192 3.3313693 3.3023962 4.3808455 3.5065495 3.5731963 3.5847944 3.4454573 4.0249195 4.3623981 4.0309271 3.1989508 4.2524734 3.5388777 3.3391474 3.8607603 4.1807358 3.7662850 4.0031152 3.6655011 3.0683870 3.8293533 3.5596823 3.0787058 3.3093386 3.2353859 3.3573634 3.4733247 4.2494584 4.0727393 4.5864482 5.6634266 6.2869676 5.4822824 6.6244957 5.8758759 5.4119403 5.5526059 6.1096793 6.1117374 7.0284117 6.2779650 5.3224979 6.3955742 5.9255478 5.3780837 7.7035672 5.0256450 5.7983664 4.6005782 5.4191874 5.3531423 5.4216016 6.4840433 5.9637339 6.4847225 5.6795455 6.7263126 6.4557508 4.3482853 5.8805770 5.2970182 5.4465580 8.0280085 5.4453250 5.5879752 4.6467785 5.2089941 5.5812033 5.3097271 4.6539659 4.7921250 6.2838530 4.9207356 4.7399707 5.8853191 4.4270409 4.8315769 5.6912449 4.9199795 5.1776541 5.2221776 5.3809208 4.1101376 4.7234863 5.7562972 5.1111768 3.9232439 4.5038502 5.3037561 3.7732762 5.8810202 4.4307468 4.7176028 5.9563263 5.0549392 5.4165138 4.0834840 4.3406735 4.6096852 5.7810983 4.5320369 4.5902504 4.5586481 4.6085589 5.7928383 5.8066574 6.4749506 6.2207468 5.3122178 5.9584208 5.0821524 4.5742693 4.7746182 5.8258135 5.9703575 5.5397346 5.9109961 5.5503087 5.4853352 5.9439669 1.7024626 1.5839309 3.7987540 4.6034816 4.6388089 4.7210330 4.3990358 4.8233710 3.9523522 4.2454837 4.2176080 4.6192415 4.6442328 4.4437016 3.7868614 3.4023880 3.8482799 3.5875976 3.0071696 3.8100001 3.9842462 4.0440711 4.3958397 3.6767686 3.8538504 3.4596636 3.9044949 3.9043648 3.8803169 3.8362289 3.6083952 3.5379066 3.3641090 3.7435580 3.4724446 4.4093720 3.6244740 3.6417903 4.5290513 4.4434036 4.1413889 4.4806097 4.4610070 4.3263755 4.8209258 4.5632580 4.2258273 5.0124418 3.1652962 3.8368650 3.2553085 3.2770899 3.4123308 3.4302050 3.8184830 3.6866774 3.5440588 3.6000862 3.4318649 3.9374916 3.8338675 3.9152631 4.3573325 3.5947372 3.7251848 4.0746853 4.2181214 2.7181834 2.7865925 3.5431778 3.6056921 3.4460256 3.2772471 3.7864812 3.9491192 3.3766887 3.8334239 3.1534779 3.5243516 3.3870792 3.2394928 3.3315605 3.7571568 3.1795249 3.4437857 3.7868272 3.3701712 3.2893370 3.4433370 3.4832878 3.6555301 3.8314071 3.6967354 3.5847225 3.1486723 3.4075392 3.4430250 3.5598690 3.8831209 3.4535257 2.9545481 3.4294482 3.4294775 3.1523862 3.2273651 3.0763747 3.6835726 3.7491635 3.1585974 3.0105337 3.4910300 3.0490859 3.6434795 3.4350131 3.3772508 3.4019666 3.1450599 3.5084368 4.2752962 4.3668346 4.7215181 4.4390482 4.8090434 3.9175426 3.7101237 4.3120935 3.8502110 3.9854581 4.1143798 4.1233378 4.0012044 4.0211313 4.7741306 3.7038779 3.6482876 3.2438231 3.7983637 3.7223999 4.2802472 3.7497398 3.3154278 3.7151206 4.3141973 4.2334283 3.7225628 3.7381181 3.5306806 3.5989927 3.9702891 3.1419122 2.9106934 2.9502294 4.5234296 4.2481509 
LCL-A|gi|759259823|gb|KIW36370.1|                                                                             4.2714395 3.7603111 4.2399161 4.2305126 4.7349574 4.5843994 4.4011964 4.1763248 4.5179508 4.6475086 4.2671865 4.3489333 4.2047642 4.4836028 3.9695490 4.2369880 4.6987374 3.9230906 4.0733638 4.4266544 4.8489183 4.2616396 4.4406088 4.8008470 4.2053734 4.7625457 4.2201388 3.8535797 4.1427114 3.9047486 4.1766091 4.3803273 4.1703879 4.3701110 4.6963298 3.8965541 4.2701590 4.0863788 4.7580365 4.7672121 4.6707475 4.4849821 4.1319694 4.3555570 4.1573553 3.8787651 4.4649528 4.5229356 4.2498898 5.8794381 4.6663093 4.5406782 4.5020777 4.8267669 5.0042421 4.3563525 4.7651364 5.0662182 4.4862710 4.6292505 4.3306270 4.2820018 4.1569218 4.2717763 4.3977372 4.2986358 4.5554021 4.4790107 4.4013547 4.6009936 4.7116300 5.0673087 4.8973834 5.0958123 4.2615215 4.6712578 4.9336365 5.8933991 4.6472872 5.2713118 4.2682509 4.6038475 4.6363850 4.4361550 4.9207751 4.2860741 5.5380981 4.7748330 5.2019202 4.4820043 4.3552924 5.2448686 4.4075059 4.3480845 4.8953406 5.2815785 4.2723840 4.2894060 4.5433226 4.4839930 4.8071553 4.1536156 4.7603709 4.9341962 4.8863293 5.2417449 4.2612458 4.5230599 4.5755200 4.4255979 4.8999152 4.6553860 4.5163162 4.1838464 4.6771204 4.8062825 5.0596826 5.1995090 4.7350858 4.2661242 4.3802720 5.2756704 4.5961261 5.0908575 4.2174818 4.3955662 4.7000387 3.8589647 4.3091012 4.6476724 4.1043281 4.2630729 4.8611224 4.7499199 4.6526847 4.0179913 4.9058723 4.5689582 4.7980085 4.5422784 4.3128225 4.2578541 4.5111514 4.5360095 3.8647449 4.1761883 4.2910386 4.5443611 3.9647636 4.8069058 4.5784890 4.8595529 4.5523073 4.4824009 4.4357361 4.8609338 4.1328525 4.4530844 3.8030226 4.4278610 4.1190967 4.8225508 4.7487201 4.7432158 4.3630673 5.6486272 4.5514902 4.7841085 4.7140816 4.6119250 4.5410621 4.0436727 3.8094027 4.0886747 4.9105029 4.8195558 3.9918357 4.8020562 5.1243302 1.8369499 1.8864350 1.8563546 1.9670302 1.3415728 1.9094992 1.8265587 0.0000000 1.7011943 1.4798354 1.5386094 1.5238147 1.6539669 1.5141454 1.9988844 1.8489827 1.9743226 1.5938309 1.6342773 1.6040843 2.0291304 2.2247145 1.5284728 1.8333444 2.3329673 2.0770601 1.6819236 2.2478276 1.7048566 2.3863148 1.6902046 2.7057744 1.8519270 2.0476996 2.5666858 2.4848645 1.5596737 1.6149162 1.2994168 1.4953736 1.6084757 1.6156649 1.6124856 1.6597877 1.6977746 1.5765014 1.8322816 1.5851333 1.7064807 1.8440556 1.4862772 1.6499781 1.6431219 1.6879974 4.7424932 5.3903129 4.9326349 4.9078134 5.0175639 4.9517406 4.4704588 4.6194015 4.0814567 4.7040687 3.9473662 3.8977547 4.5781914 4.7293560 5.0001328 4.3524359 4.2034266 3.9318996 3.9688461 4.0562992 3.9105901 4.8389832 5.4312299 4.2037429 4.3400615 3.4443502 2.6260136 3.9391874 4.6623701 4.9639747 4.8195916 3.9975003 3.9909686 3.4196640 3.8871115 3.5232869 3.7838082 3.6184825 3.7078470 4.0119223 4.5583949 3.3171355 3.4715989 3.6427389 3.3749769 3.4280845 3.6843149 3.3963607 3.5131077 4.2025409 4.5624808 4.2961932 3.4924005 3.7590815 3.8122925 4.0295972 3.4316188 4.3399905 4.5795155 1.9354631 3.8925186 3.4762190 3.4264833 3.7657484 4.0415539 5.0696941 3.4507778 3.6991477 4.0451587 4.3934316 3.9855301 4.5985369 3.5216018 3.9641606 4.8545336 3.5126133 3.6036908 3.3385704 3.6455838 3.4753909 3.6525950 3.8854810 3.7236759 4.0173165 3.6268400 3.5262908 3.7056851 3.9187279 3.7615117 3.7782551 3.7189335 3.6562553 3.7211965 3.7474491 3.5140778 3.2660899 4.0928414 3.2089829 3.7129414 3.8527925 3.5469941 3.9786083 3.8755403 3.7166932 3.9844694 3.8663016 4.3027589 3.5604613 3.9965405 3.2113876 3.7725492 3.7387437 3.5806690 3.7385914 4.2007705 3.7021317 3.5046917 3.3627893 3.3444047 4.3967415 4.0820959 3.9550067 3.9667215 3.7559613 3.7409937 3.6426532 3.6076623 3.8405988 4.0115560 3.2634519 3.3412764 4.4604371 3.6193164 4.4442433 3.8381377 4.1023361 3.6349992 3.9239342 3.8660268 3.5035456 3.7157895 3.9636579 3.2756139 3.8132512 4.2985993 3.3763364 3.6852656 3.2874955 3.8234914 4.2684395 3.6307309 3.8791782 4.3321790 3.7400092 3.5510581 2.7934167 3.6411981 3.4500238 4.1080948 4.0943340 3.8771478 4.3589637 3.7643991 3.4304197 3.5102833 4.0856362 3.2222177 3.7087229 4.4377290 3.7919721 3.4063556 3.5158874 3.6913345 4.0693143 3.3476966 3.7455283 3.9514656 4.1200602 3.5514887 4.0055271 3.9998496 3.9364745 3.8249721 3.5410811 3.7610470 3.5227440 3.8112613 3.5854931 3.5525666 3.8124277 4.0744228 3.6653539 3.7040990 3.5923945 3.6613071 3.5794197 4.4205519 3.6427083 3.6745486 3.8033978 3.8636008 3.8412129 3.3599444 3.8791136 3.8795092 3.8052770 4.0145697 3.6220719 3.6922778 3.5162065 3.7545939 4.0310418 3.4406999 4.0502545 3.3593401 4.0058194 3.9060256 3.3011112 4.0869017 3.7815451 3.5758501 3.7205063 3.2620109 4.1414254 3.6177072 3.8083517 3.7727473 3.6132608 3.3990043 3.2980345 5.0025940 3.5967022 5.5242068 4.0905366 4.3311332 4.3622922 4.1686807 5.0463820 4.3385397 4.0477564 4.9599871 3.7201293 5.0329604 3.7676714 4.2495757 4.1342629 4.1762392 4.0001739 4.1944734 4.1977107 3.8358562 4.2535370 4.4999334 3.7164739 4.8049980 3.8524746 4.4035701 5.6204076 5.3587500 4.4608413 3.8450238 4.0555859 4.3488883 4.5748011 4.2204560 4.0053181 5.0711964 4.3796206 5.7270428 4.6486160 4.7619510 4.9598349 4.2820746 3.8098878 5.5779904 3.8622807 4.2751222 4.8984833 4.6834717 4.4010177 3.8131580 4.3870966 4.2251414 4.2740286 4.4712770 4.2106117 4.4039363 4.2461067 4.7800973 4.2830151 5.1003504 4.3860634 4.2668290 5.1011701 4.0782374 4.3781395 4.1533649 4.1208254 4.2594143 3.8783243 3.8612828 3.8712781 3.9656105 4.2561005 4.3447586 4.0081435 3.6951786 3.9592761 3.7731708 3.9353977 4.0398282 4.1386377 4.1010986 3.9393828 3.4521518 3.5417919 3.6484354 3.8089886 4.0861751 3.8128011 4.2780739 3.9648239 3.9118922 4.1264226 4.1174620 4.3567653 4.0938079 3.7590315 3.9828748 3.9945473 3.9665813 4.5701366 3.8860625 4.0030878 3.9215053 4.0425244 3.8292893 4.4781158 3.8526759 4.2521562 3.8142075 3.9791384 3.6493293 3.8422436 4.1431226 3.9158445 4.0849670 4.2926071 4.0465362 3.8711160 4.0933995 4.4910089 4.0623233 4.3458444 3.8944195 3.7761677 3.8946618 3.9325194 3.9949307 3.7094673 3.7675745 4.3452074 4.0359058 4.3278154 3.5480041 4.3123696 4.1671759 3.7915224 3.7223824 4.1731145 4.4015926 3.9284593 4.3854757 4.2190428 3.7249266 3.9273034 3.7015037 4.3864634 4.1063724 4.0944695 3.7637409 4.4317022 4.0902305 3.7421309 3.6570971 3.8855780 3.8942936 3.3874264 4.2125337 3.9505238 3.7558967 4.4546793 3.7182116 4.3147129 3.8261628 3.5260491 3.6094603 4.3255179 3.8347476 3.8862223 3.9292527 4.2451042 3.7007320 3.9997881 3.9212183 3.8483482 3.7628285 3.7633990 3.9545700 3.5473509 4.3173875 4.2144091 4.1121268 4.4561981 4.2888286 3.7124950 4.3763557 4.0235295 4.0655467 4.2551888 3.7406092 4.0281307 4.2631146 3.9082370 4.0358108 4.2451476 4.2611594 4.2382448 3.9528875 4.1560996 3.7034341 4.8695272 4.0862249 4.2600633 3.9576342 3.6622222 4.4090498 4.1110953 3.9555662 4.3123759 4.3813749 3.8672422 4.2238152 3.9662922 3.2789196 3.7650292 3.9238327 4.1682517 4.0507495 4.1025780 4.0743659 3.9930005 3.8636209 3.6736946 4.3446194 3.8127847 3.6980311 4.0088178 3.8904576 3.8259087 4.4475944 4.3883165 3.9389912 3.5753200 3.8597883 3.6830554 3.8001755 3.8097131 4.0736273 4.0032569 4.1536102 3.5197420 3.5189423 3.3917718 4.2793893 3.7466035 4.4559906 3.5269509 4.4280950 3.3325148 4.7305332 4.2715757 3.7944700 4.4192115 3.6630568 4.4768190 4.2475819 4.3597702 4.3382975 3.6744647 3.6007545 3.7350102 4.0737515 3.6972696 4.2847534 3.9320142 4.5618930 3.8258859 3.3646938 4.3424870 4.0217101 4.0191160 4.0763196 3.9575361 4.2041731 3.8082934 4.0553372 3.8885752 4.0087186 3.7471747 4.0264748 4.4074861 3.6800357 3.7217698 4.4354986 3.1583015 3.5318459 4.2149756 3.8330522 3.8517020 4.2795317 4.0967791 3.8157062 3.7015147 4.7367199 3.7712846 4.3140756 3.7683801 4.1867850 3.3722331 3.4789717 3.3991751 3.4603139 3.8417774 3.8078291 3.4458861 3.6430970 4.2980088 4.1029391 3.7829827 4.2142561 3.9683945 3.5394478 4.2261910 3.8091429 4.2029684 3.5681675 3.1883934 4.1749127 3.9215870 3.8682053 4.3747788 3.8316382 3.7173318 3.7100782 3.6858134 4.1388377 3.3431294 4.0012214 3.3795356 3.5835720 3.9453549 4.1206182 4.1021403 3.9653170 4.6878930 3.9719131 3.7034099 4.4021765 3.8924982 3.7275934 3.6245863 3.6879331 3.2410128 4.1525458 4.0430101 4.0372203 3.6647688 3.6677179 4.1075908 3.7129223 3.8064036 4.0709574 4.4358822 3.4367060 3.6121672 3.9754043 4.1078646 4.1750602 4.1333037 4.3074747 4.2728711 3.5798731 3.8732555 3.6802205 4.1546621 4.2512287 3.9422100 3.8326208 3.9237871 3.6573769 3.8980111 3.7240261 3.7177737 3.7982525 4.3955235 4.2208758 3.7849131 3.7881814 3.5221935 3.7862986 4.4197175 3.8136299 4.1571161 3.6147664 4.3607104 4.0885676 5.2115878 7.8918577 6.0864589 6.8069846 6.7252301 5.8439614 4.9877951 7.4083508 8.6221247 6.2979063 7.0612833 7.1411603 6.9085985 7.1481798 7.0726190 6.0799399 8.9999980 5.5630414 6.0395660 5.4496216 5.4751152 5.9159699 5.9851414 6.7790935 8.9999989 7.5712783 6.7714821 6.2637306 6.1604490 4.8421450 6.6063221 5.6918375 5.8788566 7.9301126 6.5437362 7.3705974 6.2085939 6.0727643 6.2602307 6.5337823 6.3241365 5.9778466 6.8480053 5.8421935 6.7943890 6.6780435 6.3020345 6.9107593 7.2389396 5.3737151 5.7066846 5.3235015 7.5353147 4.3546998 4.7802547 6.7084454 5.0174851 4.0617113 4.0996182 7.1182567 3.9951601 6.8037891 4.5704428 5.5687942 6.6625554 5.3093603 6.5138396 4.5254669 4.1560425 5.4903392 6.8892190 5.3251112 4.9276591 5.7520416 4.9259130 6.5890916 6.5625095 6.5235600 7.3873395 6.0169588 5.7243388 6.2696256 5.0445398 6.4125679 5.4687060 5.5360923 5.7001833 6.7584486 6.1912125 6.2359736 7.0710126 1.6363185 1.3300530 3.7323849 4.5300265 4.5436957 5.3922849 5.1151732 4.5068793 4.2730120 4.4545387 4.5114865 4.2648796 4.7687958 4.2861438 4.6196494 3.6294693 4.0164256 3.8030557 3.7590067 3.6721936 3.8416791 4.0347106 4.5635714 3.4422373 3.7533528 3.6831110 4.1288116 3.4882558 3.9852931 3.5445948 3.9136252 3.9143283 3.8175382 3.7634406 3.9069619 4.2206607 3.9441940 3.7991848 5.3599377 4.5628591 4.3365479 4.0151365 4.3281219 4.4654914 4.3932044 4.7976881 4.3492694 4.9946529 3.6666041 3.7788239 3.4105005 3.4659368 3.6518291 3.6219167 3.9459566 4.2988513 3.8444849 3.5478686 3.3800166 4.0910083 3.8969089 4.0130675 4.1625865 3.7739491 3.9899448 4.2537853 4.3769663 3.3422019 3.3724403 4.0469520 3.5822894 3.5608482 3.6820993 4.1951509 4.1021734 3.4520511 3.6041136 3.8916931 3.8389154 3.4984183 3.5530517 3.6488128 3.7800798 3.3129304 3.5007551 3.7728451 3.5523625 3.7230109 4.0216911 3.7618750 3.7514847 3.9307497 3.6384163 3.7114199 3.3369655 3.9828683 3.9966153 3.7281698 3.7662948 3.6218949 3.7855496 3.5710091 3.4623160 3.7125881 4.0991944 3.4103459 3.9391290 3.7684739 3.4923632 3.7981404 3.6075286 3.6698564 4.1788209 3.7671713 3.6689797 3.5432754 3.6885046 3.3348212 4.0597068 4.3673454 4.4154962 4.7011156 4.5193691 4.0961487 4.1282731 4.0656697 3.9740211 3.8663893 4.1674325 4.3372662 4.6030981 3.3192100 4.5453303 4.3228536 3.8311008 3.3636008 3.7085975 3.8385138 4.3338364 3.9927832 3.5886700 3.7858291 4.7719881 4.5999158 4.0631856 3.8918620 3.9968034 3.6890562 3.7098666 3.5007119 3.5367224 3.7097742 4.8449848 4.3770598 
LCL-A|gi|440476131|gb|ELQ44760.1|                                                                             4.0671078 4.2271002 4.4606593 4.3572380 4.3576576 4.5491709 4.1480962 4.0830288 4.4308108 4.7637577 4.0475944 3.9338605 4.2791029 4.0267910 4.1166227 4.0086088 4.2046977 4.0995040 3.5312148 4.2462616 4.6604813 4.6082074 4.4039436 4.2558018 4.2615369 4.8730124 4.2477969 3.9062584 4.7009776 4.1014046 4.2283124 4.3087736 4.0250323 4.5243486 4.5364060 4.1975410 4.2787755 3.5594575 4.2742903 4.4426597 4.6777977 4.6343083 4.0944208 3.9223102 4.0889552 4.3719513 4.5667937 4.3992619 4.4655716 5.0378804 4.9163406 4.8594894 4.2912515 5.2493867 5.3466206 4.1612369 4.7148683 5.1142099 4.5894774 4.5915324 4.8025755 4.2444849 5.0835491 4.6757257 4.7976878 4.5882483 4.9066189 4.6358353 4.6068642 4.5777532 5.0485592 4.7245427 4.9794940 5.0597569 5.0286578 4.3375981 5.6564883 5.4273217 5.6309552 5.1053470 4.4566211 4.6059916 4.7977296 4.5891673 4.5908397 4.8745169 4.3758896 4.6312985 4.8662832 5.2335423 4.7374110 5.7372868 4.9312106 4.5946669 4.9616926 4.9720150 4.9922095 4.9976671 4.5198730 4.6700727 5.0372972 4.1186723 5.3390112 4.7167277 5.0730700 5.0804599 4.7154383 4.5567761 5.1339535 4.6380847 5.1879362 4.9231760 4.8153534 4.6764324 4.9473937 4.3905517 4.7036133 4.9516398 4.3704592 3.7201356 5.0172021 4.8432406 4.5710923 4.8576714 4.0924512 4.5073538 4.8539305 4.9568212 4.7492771 4.0310026 4.7415290 5.0479124 4.8618252 4.8088326 4.5151969 5.1454463 4.9203406 5.0707994 4.8985730 4.8425299 4.7166655 4.3507591 4.6615886 4.7599180 3.6142247 4.4637005 4.7751069 4.3138011 4.5242160 4.7613387 4.5697415 4.7559428 5.1090501 4.1227570 3.9718089 5.1597427 4.8164441 4.9624614 3.4011632 4.7772974 3.8348454 5.2320467 5.1136770 4.6854842 4.8714250 5.4678133 4.9546794 4.8321638 4.3556570 4.7293834 4.1197668 4.1296945 4.0973915 4.1786058 4.6813463 4.7955324 3.4442859 4.7558863 5.7153017 1.8336040 1.5092415 1.9090745 1.9179401 1.6351134 2.0301913 1.9009788 1.7011943 0.0000000 1.6456541 1.8070064 1.2483516 1.9587249 0.9269805 2.0286678 2.0251887 2.2045264 1.7324561 1.4054333 1.8953531 1.7885476 2.4803390 1.7679482 1.5319134 2.7809889 2.1318064 1.7781129 2.2891873 1.5368191 2.6740827 1.6421651 2.7580036 1.7677774 2.1373019 2.6955374 2.6695799 1.7112303 1.6852115 1.5808496 1.3789659 1.4542815 1.6999941 1.5788898 1.5149124 1.6601755 1.6327163 2.0379917 1.7447393 1.5729856 1.7759149 1.4868128 1.4067162 1.9287591 1.6731580 4.7059129 5.0377385 4.4982580 5.3311864 4.7833876 5.0573013 4.5421700 4.1399321 4.1108819 3.8738437 4.0187050 4.3483681 4.9043675 4.4569560 5.0270280 4.5828091 3.7163597 3.6863925 4.1802740 4.1916810 3.9136265 4.2618367 5.4608674 3.9091114 4.6773811 3.3305994 2.8574717 3.8019530 4.7225286 4.4479086 4.9606974 3.1080367 3.5505062 3.4766362 3.1586037 3.2220981 3.7814251 3.2608485 3.8207590 3.8558567 4.7167162 3.3560836 3.6164032 3.7875263 3.1257975 3.6267730 3.6742712 3.0436084 3.6593343 3.7080343 5.2193064 3.9576035 3.2362245 3.7833235 3.8157887 3.4005299 3.2006823 3.9486838 4.8995739 2.2467049 3.5975808 3.5291309 3.3266841 3.4132097 3.9274883 5.6090430 3.6118633 3.4126365 3.6316008 3.6748474 3.9703018 3.5695741 3.7109446 4.0475666 4.1652859 3.7758867 3.6773213 3.1767086 3.2325192 3.5002445 3.2996498 4.1449361 3.6753760 3.3419675 3.2848140 3.7179254 3.5672077 3.6691786 3.7968988 3.9050649 3.1145427 3.6725949 3.1223969 3.6766994 3.6136112 3.1448221 3.5841035 3.1018381 3.4171671 3.1177506 3.5495696 3.4319459 3.9081600 3.5082569 3.5694788 3.4103186 3.8656276 3.8630943 4.2867038 3.3308086 3.6359880 4.2220531 3.5249584 3.4117909 3.9033638 3.4336365 3.3610940 3.2924650 3.3222035 3.3917816 3.6920832 3.7343311 3.7084584 3.6195404 3.7214187 3.2501027 3.4953103 3.6143446 3.8279346 3.4540478 3.5030892 3.3018770 3.4814241 3.6799122 3.6217174 3.3309833 3.5035441 3.6612048 3.8898913 3.4219852 3.3906300 4.0997735 3.3261988 3.6895098 3.5933384 3.8300747 3.6876801 3.3928808 3.6976578 3.8265380 3.6106660 3.7358854 3.3014606 3.6844891 3.5081816 3.1515590 3.7665751 3.6765604 3.8650309 3.6334103 3.4120607 3.9934536 4.0202909 3.4505047 3.5588593 3.5220197 3.2058047 3.1571910 3.7666567 3.8226463 3.5133123 3.7623848 3.6799010 3.7763108 3.2877314 3.7667362 3.8051013 4.0710455 3.4798251 3.7021647 3.6875857 3.6535558 3.3212359 3.8287010 3.3305613 3.7380952 3.5653613 3.2548102 3.5964302 3.7421694 3.7890718 3.9331812 3.3435844 3.2760573 3.2995481 3.5651851 4.1955719 3.1743833 3.2938893 3.6490491 3.5217790 3.5386943 3.1964171 3.7190779 3.7201163 3.6854139 3.4861632 3.6758623 3.3876854 3.7051334 3.8967000 3.6351445 3.1082037 3.5606312 3.2192527 3.0942221 3.6954924 3.4068431 3.9794410 3.6732587 3.3402351 3.3772200 3.6359495 4.0977536 3.2840368 3.9311921 3.5241270 3.4826468 3.7624467 3.5048242 4.4301930 3.6993368 4.3557309 4.1676204 4.2813423 4.1054691 3.8645584 3.8991788 4.1440177 3.8584196 4.3060214 3.4134539 4.8687195 3.9401880 4.5785085 4.0120417 4.3514972 4.6870777 4.1437035 4.3107143 4.1685842 4.5050032 4.0833407 4.0284591 4.4937703 4.1515771 4.2212917 4.0456892 4.3044888 4.0574308 3.9245951 4.3433393 4.2593435 4.4676969 3.9726682 4.1971628 4.6309809 4.5960889 4.3947244 3.9017332 4.1853009 4.3266087 3.9991010 4.3546944 5.1029798 3.4177837 3.9058141 4.4734691 4.9441510 4.6036336 3.6854942 3.9863581 4.3383040 4.3036148 4.0178187 3.4305003 4.1381451 3.7719033 4.6077346 4.0335013 4.9100419 3.9982612 4.1953870 4.0106732 4.2206232 4.1352976 3.6745791 4.1616893 4.0832996 3.7781594 4.1091666 3.6988362 3.8803591 3.9384250 4.0623013 3.8863852 3.9939425 4.0847953 3.8640031 4.2684940 3.9137181 3.7447620 4.2669991 3.8738559 3.7328974 3.8405433 3.9506157 3.8707633 4.0783138 3.6837305 4.1828902 3.8097756 3.7942733 4.1268047 4.3270626 4.1043851 4.0761423 3.7394298 3.9393616 3.5690921 3.8727855 4.1693467 4.0308709 3.9082298 4.2012824 3.7624483 3.7809124 3.8470736 3.9833174 4.1496509 3.8464461 4.0704909 3.8037810 3.9816381 3.8507978 3.6203313 4.0584922 3.9719265 3.8009383 4.0947083 4.0977228 3.5975445 4.0103304 3.9339200 3.7814477 3.5463716 4.0098472 3.6824165 4.1055438 4.1400811 4.0761074 4.1013783 3.8787164 4.3974479 3.7349474 4.1770254 4.1964514 3.5173821 3.8207890 4.2212236 4.2925709 3.7397379 3.9764301 4.1795281 3.9142888 3.6948417 3.8536044 4.0600708 3.9261311 4.0139469 4.0784084 4.1818500 3.7327269 4.0428711 3.9836444 4.0206078 4.4402881 3.7595067 4.4020415 3.9731171 3.7446420 4.0439375 3.7416762 4.5971839 3.7454391 3.8685964 3.7737438 3.5355582 3.8227907 3.9513025 4.3859517 3.9435828 3.6669554 4.1836286 3.6808183 4.0955347 3.4478368 3.7775119 3.9903749 3.7848749 3.8995370 3.8340661 4.1726181 4.1907525 3.8753215 4.1682489 3.7310841 3.5896736 4.1676851 3.9574376 4.1527815 4.0954499 4.1790980 4.0902826 3.8799681 4.0419407 3.8848793 4.4903332 4.0469907 4.0335193 3.6108118 4.1929063 4.0766060 4.3916782 3.8442580 3.5182194 4.2052075 4.3938758 3.6730669 4.4226106 4.2674238 3.8634995 4.2253575 3.9649217 3.4015713 3.7954651 3.9359706 3.9028919 3.9596511 4.0241080 4.2719179 3.9344876 4.1258078 3.8860104 4.2229336 4.3625969 3.9640372 3.9390850 3.9663035 4.2736745 3.8159584 4.1464383 3.7219122 3.7004285 3.8029511 3.9032206 4.0143864 4.1708128 3.9465806 4.0269865 3.6585734 3.7068369 4.0790249 3.6422719 3.9289656 3.8718983 3.9520321 3.5384287 4.3486610 3.5359021 4.2742877 4.0967102 4.0883588 3.6394474 4.0207122 4.0557737 3.6171145 3.6813271 4.0464186 3.6614103 3.8194367 3.8514012 4.2694091 3.7669137 3.8199040 3.8874191 4.8331605 3.6375633 3.3426135 4.1195619 3.7909341 3.7487641 3.6440852 3.8433274 4.4919687 3.4542783 3.4469496 3.9136899 3.7337055 3.8016880 3.9480414 4.3029391 4.1753169 3.7653824 4.3026519 3.4438953 3.4494916 3.7464002 3.8298209 3.7039465 4.0696756 3.7955690 3.5676366 3.9788219 4.4723516 3.6805773 4.5842732 3.5224362 3.9871597 3.3310680 3.4655563 3.5364867 3.5507029 3.6762076 3.9057725 3.7063503 4.2890721 4.3040264 4.1737799 3.6036883 3.6761931 3.7944467 3.5507604 3.9124706 3.9032470 3.8239585 4.0350773 3.2448221 3.4476455 3.7357034 4.0132132 4.7789680 3.9924988 3.8304320 3.9958798 3.3074789 3.9210577 3.6037501 3.8509290 3.7824109 3.7262078 4.0897091 4.0130866 4.3098431 4.0640462 4.5928028 4.0645132 3.8870655 4.3430553 3.8217952 3.7276919 3.5668263 3.6214198 3.6445514 4.0539974 4.0351562 3.8374812 3.7484847 3.5424422 3.9603014 3.7859131 3.6233352 4.5607446 4.3915440 3.4261578 3.3448949 4.0307238 3.4370088 3.7549002 3.5010511 4.1963986 3.7551460 3.5366553 3.6727820 3.2648840 3.6933098 4.1786333 4.2981766 3.5254581 3.9468753 3.8379456 3.8742034 3.7830444 3.8741819 3.4525474 4.0597864 3.9143488 3.0379527 4.1276705 3.4517283 3.5718470 3.6681946 3.7291436 3.7547013 3.5614916 4.4793100 3.7290748 4.6857001 6.3104689 6.0672877 4.9194787 7.0246596 5.9529901 5.6110857 5.8109214 6.3353951 5.9692028 6.2713339 6.6328491 5.7937146 6.6947214 5.2964008 5.8899836 7.9463360 5.1351827 7.0223274 4.8615935 5.7814243 5.8312463 5.9494371 6.5127334 7.1001102 7.8002150 6.0748238 6.2715373 6.3964370 5.3093305 6.2890004 4.8774121 5.5846710 8.6296342 5.7277598 5.6852639 5.1108686 4.6444372 5.2691572 4.8740082 4.9541368 4.2609317 5.3320008 4.9335181 5.5001765 5.8771453 5.3423048 5.2420600 6.0430702 5.7604608 5.3516702 4.9502034 6.4368025 4.5958349 4.9597365 5.0201704 4.8968450 4.4264322 5.1028904 5.5215846 4.2638921 5.2179106 5.1286797 4.6583322 4.9768753 4.5916349 5.6614445 4.5207966 4.6162003 4.8005684 4.9898349 4.7576202 5.3944419 5.5008294 5.2262483 5.7032586 5.5596413 5.1326045 5.8422987 5.3281220 6.1956724 5.3981399 4.7304677 4.8275966 5.4724536 6.0446749 5.7687788 4.9567171 4.9783307 5.3486384 5.8787229 1.6708135 1.5961302 3.2895304 4.1715354 4.6273556 5.1482051 5.2039541 5.5561983 4.2284587 4.6711812 4.9497317 5.4065405 4.8747248 4.4888159 4.8763979 3.4249964 3.8870115 3.6414244 3.4469667 3.5691557 3.7174848 4.3804205 3.7677531 3.6600250 3.6757924 3.5542199 3.6428071 3.5464097 3.8417442 3.3946659 3.5930639 3.5686832 3.4713250 3.3230881 3.6175228 3.6818381 3.8220768 3.9066316 4.9663014 4.4238098 4.9263248 5.2265611 4.5768218 4.7824379 4.6454643 4.6941173 4.6169936 4.9831998 3.5635748 3.7016437 3.6065345 3.4207852 3.3764274 3.7127306 4.0229865 4.2449672 3.5286369 3.2925049 3.5621869 3.5418086 3.9496492 3.9811758 4.0281702 4.2653669 4.4530050 3.9967457 3.7825620 3.2107520 3.2253541 3.7680783 3.5032665 3.3139395 3.1835854 3.6174738 3.7579996 3.4719175 3.5817521 3.7141143 3.7061962 3.7711258 3.2803345 3.0916502 3.3348954 3.4889862 3.4424989 3.9333440 3.4642625 3.6369132 3.8832633 3.6829028 3.6118784 3.8305216 3.3817513 3.6690908 3.5884679 3.8695748 3.9229441 3.4526254 3.7439850 3.7264435 3.4208924 3.2810640 3.5270006 3.5503128 3.8939962 3.4289434 3.8945697 3.7050488 3.4578679 3.4991958 3.6544130 3.4115942 3.6822212 3.4808590 3.4578695 3.5721007 3.5627836 3.4788762 4.6479206 4.4655074 4.9633732 4.8710047 5.1648500 3.8293347 3.8054498 4.1088907 3.8535207 4.2380685 4.3045574 3.6882137 4.0193683 3.7393013 4.3961077 3.6642571 3.8566849 3.3717245 3.8306044 3.4910261 3.5520269 3.6485544 3.6419873 3.3620172 4.0599627 3.9191424 3.0641391 3.8621515 3.5245442 3.4499327 3.3810924 3.4701837 3.1489097 3.5080704 4.2374071 4.5309711 
LCL-A|gi|573057764|gb|ETS77601.1|                                                                             4.4549859 4.1161709 4.0941153 4.3001614 4.7290136 4.6604139 4.2515643 4.3332286 4.0614258 4.6912626 4.9274221 4.3545197 3.7903164 4.0646542 4.2890050 4.1729504 4.5296296 4.3198481 4.2402373 4.3367094 4.7874110 4.6385952 5.0131680 4.6023934 4.4783386 4.8311745 4.3272296 4.2559248 3.9197839 4.0163755 4.7635491 4.9140815 4.2294119 4.2234570 4.5629172 4.0617329 4.0937047 3.9527698 4.2355301 4.9614115 4.8264680 4.2367079 3.7608529 4.0895686 4.1703144 4.2710280 4.4261237 4.0029161 4.6471977 5.2588601 4.3994402 3.9212841 3.8911368 4.6274110 4.5514225 3.6987480 3.8837772 4.5873542 4.3596935 4.2402407 4.5877414 4.3416002 4.3562598 4.0747291 4.4909539 4.0974094 4.5670218 3.9417053 3.8065656 4.1308206 4.3238827 5.0679656 4.6128193 4.1791189 4.0419251 3.8255788 4.1797774 5.0142391 4.3881638 4.3730769 3.9056056 4.0275470 4.5256152 4.2718196 4.1857533 4.1587023 4.7336262 3.9802576 4.6803967 4.3731763 4.5446553 4.6265038 4.1408718 4.2402744 4.4756825 4.3607305 4.2249151 4.1108184 3.9215383 4.0913097 4.3695421 4.0031851 4.3402232 4.4359797 4.1961098 5.0578019 3.8979334 4.2880667 3.7647820 4.2901219 4.3175170 4.3139966 3.8273730 4.2258069 4.3244545 4.0949471 4.6552282 4.6005139 4.2643175 3.8346756 3.9287612 4.2010094 4.1975594 4.8327339 4.2346328 4.1275631 3.9564583 3.9433816 4.3622311 3.7265147 4.1988421 3.9926807 4.4375873 4.2950789 4.1254820 4.3355265 4.1484062 4.1764132 4.4302255 4.2178454 3.7951612 4.0797582 4.4081019 4.5059165 3.2172781 3.7293991 4.4514096 4.0663670 3.9214632 4.4328485 4.3773822 4.5971681 4.4626617 3.7880460 3.8900772 4.4833706 4.0734151 3.9882347 3.3607954 3.9842535 3.1232609 4.3940036 4.4177446 3.9955688 4.7904417 5.2321272 4.2236774 5.0711659 4.4420197 4.3519932 4.3256460 3.9270308 3.7046026 3.9082033 4.4188311 4.2558376 3.4864851 4.4363196 5.7100822 1.6019344 1.5093677 1.6730713 1.6097060 1.3890369 1.9433129 1.5711460 1.4798354 1.6456541 0.0000000 0.8815461 1.2474854 1.2457009 1.5019830 1.7062217 1.6531960 1.7584768 0.7877593 1.5284234 1.4885739 1.5085275 2.3403245 0.6937485 1.4938890 2.4833427 2.3158898 1.4568090 2.3551398 1.3444391 2.2179053 1.4007765 2.5018651 1.5857082 1.5937594 2.3101586 2.3185255 1.1956606 1.4674807 1.2495884 1.3544056 1.1704470 1.5048751 1.3084861 1.3079608 1.4362023 1.0598918 1.8723728 0.7647386 1.2852847 1.4780818 1.1477547 1.3233588 1.6156833 1.3660189 4.7002341 4.5556568 5.0288495 4.4879899 4.2642214 4.2805207 4.8209102 3.9598144 3.9377493 4.5867216 3.9968966 3.7430747 4.1408664 4.1940795 4.8917569 4.4894495 4.1301685 3.8289779 4.0594852 4.1320629 3.8396552 4.3411458 5.7436285 4.0418915 4.1680601 3.0207808 2.5874032 3.4007564 4.7493868 3.9534455 4.1118029 2.9771613 3.3800642 3.1279035 3.5531151 3.1646127 3.6927281 3.0283107 3.0940862 3.3812818 4.8131168 3.3328090 3.2686324 3.9918625 2.7842579 3.6006544 3.6281041 2.9908765 3.0628534 3.5776541 3.9960494 3.9729860 3.0051010 3.7148823 3.2894972 3.7428380 2.8258677 4.1716330 4.1711122 1.8178372 3.5035094 3.5308949 3.5300612 3.6285726 4.3752240 4.2670345 3.3595847 3.4590419 3.5694812 3.5676636 4.0307489 3.8494610 3.6262674 4.0343973 3.3971546 3.7592602 3.2323251 2.5557112 3.3015299 3.4343114 3.4781754 3.5538924 3.7446557 3.8162928 3.5370484 3.5709127 3.1451903 3.2439141 3.2727115 3.3577894 3.1800708 3.3484564 3.3046164 3.9755970 3.3815453 3.3390463 3.6795300 3.1810722 3.5235139 3.8807687 3.6724635 4.0243516 3.5884077 3.9206210 3.5180546 3.3249005 3.6410961 3.3574038 4.4222149 3.5178371 3.5937826 3.8125446 3.1550182 3.6128512 3.5186672 3.3934462 3.2248447 3.3904403 3.4368061 3.8337223 3.5292173 3.5789028 3.8325928 3.6024076 3.4243268 3.6734054 3.2702537 3.8361777 3.4543325 3.2278212 3.4412071 3.6231102 3.4057177 3.6670178 3.7627640 3.8734602 3.3129250 3.4428366 3.6022521 3.3459885 3.3951781 3.5090185 3.3735374 3.8004110 3.7856275 3.3645383 3.5728647 3.3810655 3.5408192 3.5795979 3.5732002 3.7324552 3.4637537 3.7377122 3.3880415 2.5816495 3.5009075 3.4876328 3.7450426 3.5139597 3.3648013 3.6596369 3.8045141 3.6150598 3.3987868 3.6044215 3.2628413 3.2054122 3.9650522 3.6468700 3.4072317 3.6609766 3.9122608 3.4343705 3.2751100 3.4684028 4.0268778 3.7965701 3.4026647 3.2999124 3.4975013 3.5563620 3.7072500 3.4787562 3.2544775 3.3137582 3.6741240 3.4250446 3.5644875 3.4525436 3.5693094 3.7310433 3.4545167 2.9062972 3.2927868 3.6528999 4.0330090 3.1832953 3.2803349 3.3952967 3.4195656 3.4978078 3.1671732 3.2608239 3.8447722 3.4396209 3.5459945 3.4120389 3.4450180 3.4941199 3.9538373 3.3689553 2.6450474 3.7704298 3.1418804 3.7787574 3.7817390 3.2960668 3.5854405 3.4799939 3.2764048 3.3151671 3.2686492 4.0933482 3.2565987 3.2074803 3.4959132 3.5621030 3.2797193 3.5520591 4.5231191 3.3531243 4.7679521 4.0938661 3.8306857 4.3451019 3.7033651 4.1660257 3.5703794 3.8629417 4.2655213 3.0570318 4.3598249 3.5495753 4.2100021 3.8195990 4.4535758 4.1494070 3.8003628 4.1357132 3.7610474 4.2434741 4.0681566 3.7633613 4.1704685 3.7985600 3.8751803 5.5512600 4.9321875 3.8105492 3.5827712 3.8829563 4.0035155 3.8952317 4.1195369 3.9677691 4.3297792 3.8284879 4.4985705 3.5697437 4.8544878 4.1683324 4.0458485 3.7518648 5.1425688 3.4417252 3.6627492 4.1758093 3.8270817 4.0950333 3.7513423 4.2979804 3.8986888 4.2724648 3.8046423 3.3708489 3.9639549 3.8961759 4.4402564 3.9305349 4.9168883 4.0108004 4.4315239 4.2300749 3.6181928 3.4972384 4.2062842 4.4146804 4.5419568 3.9703738 3.8828450 4.1102383 4.3448069 4.0942647 4.5187968 3.8182896 4.4168374 4.3310888 3.6035867 4.3538609 3.7284406 4.0660627 4.1360200 4.3304273 3.5980285 3.9720289 4.2291378 3.9052131 4.4267249 3.9152028 4.4353731 3.9058492 3.8548453 4.4298741 4.2302690 4.8291357 3.8251640 4.1793339 4.3250215 3.7148067 4.5112180 4.2680529 4.0339409 4.2322502 4.2029113 3.9331411 4.0661037 4.3470751 3.7899612 4.2044561 3.7916761 4.2140561 4.1491909 4.1623348 4.0612510 4.2107415 4.0757401 4.1560176 4.3529332 4.1532469 3.8707486 3.9594304 4.2470174 3.7305456 4.0424806 4.1355532 4.2533437 3.7983363 4.1383629 4.4250910 4.1132461 4.4818337 3.9352868 4.4849361 3.8430482 4.2204451 4.3325205 3.8867028 3.5567609 4.3265242 4.4972889 4.0294491 4.3918779 4.1984636 4.0169186 3.9230119 3.8838874 4.1006194 4.1888308 4.0491859 4.2739025 4.3403143 4.1981218 4.3240829 4.0416537 4.0934839 4.1115527 3.8419814 4.1635230 4.0320802 4.0805649 3.8480213 3.6608059 4.1486493 3.9516651 3.8380677 3.6481544 3.9445413 4.1440016 3.9184595 3.9108868 4.3680227 3.7773499 3.9951266 4.0710340 4.0839861 3.8847745 3.9081918 4.3521794 3.4218304 4.1353242 4.0085342 4.4619313 4.5215691 4.2083441 4.3648844 4.1391115 4.2232028 4.0986263 3.6971085 4.3125600 4.1164856 4.0801672 4.1725740 4.4053835 4.3569108 4.2753221 4.1715652 4.1581214 4.3097902 3.9786257 4.5164556 3.7992746 3.9491043 3.9227973 4.0091541 4.1901556 4.5779599 4.2060072 3.8043242 4.1374286 4.1012216 4.5331011 3.8732860 3.4972877 3.7505873 4.0532506 4.1212248 4.3051071 4.3920075 4.4469134 3.7445236 4.0468656 4.1379520 4.1729787 4.2873343 3.7423535 3.8658405 4.2427310 4.2318890 4.0946249 4.1602128 4.1265610 3.5817154 4.1817699 3.8175349 3.8690545 4.3035460 4.2438886 3.9308956 4.2637325 3.2226901 3.7272683 3.2229727 3.6522901 3.7714916 4.6188893 3.2136487 3.8837945 3.0919310 3.7391832 4.1454947 3.7126475 4.4747235 3.4006610 4.6506915 3.7918973 3.7134904 3.6500434 3.5206707 3.3336998 3.6144933 3.9015598 3.3353945 3.3498002 3.5746633 3.8741422 3.2935098 3.2642267 3.8429724 3.7412683 3.7067739 3.9852357 3.4520729 4.3749691 3.4477302 3.5645578 3.6056807 3.9102779 3.6166128 3.9292721 4.5477595 4.3069599 3.5125842 4.2408974 2.8607973 3.3838512 3.3507552 3.6491772 3.3791742 4.0615596 3.8282630 3.2759592 3.5742928 4.6416009 3.5067587 4.3823424 3.4409299 4.1637772 3.2484887 3.1077224 3.8577398 3.1286844 3.6608965 4.1308990 3.5360265 4.3293057 4.2846270 4.3381535 3.5811031 3.7395067 3.4715916 3.3507601 4.0203040 3.8050105 4.3607376 3.6149092 3.1744236 3.6739144 3.5549879 4.0629659 4.7490515 3.8958941 3.3087202 3.3497088 3.2418389 4.3026746 3.5125864 3.4167753 3.3847069 3.4557370 3.6008252 3.9489072 3.3976104 3.7536649 4.9733976 4.4597321 3.7314632 3.8331444 3.1361008 3.9206126 3.4659117 3.5335527 3.3883586 3.8941801 4.3261763 3.7070872 3.3733539 3.4131193 3.9372129 3.3658512 3.5555475 3.9154836 3.8001631 3.3195358 2.9888566 3.8666595 3.5242687 3.5213659 3.4193951 4.3903747 3.5240074 3.1869602 3.2378342 3.2525889 3.6867417 3.5243572 3.4020306 3.4816488 3.9067747 3.4841541 3.6899075 3.6531150 3.6293029 3.2696619 3.9864350 3.4477210 3.3672268 4.0076123 3.2904023 3.2726289 3.2917531 3.7303986 3.6552900 3.0762859 4.2355919 3.9246737 4.5603239 6.3215672 6.7861550 5.2314467 7.5272501 5.5343013 4.7189614 6.3414789 6.8584629 6.0984126 6.3413018 7.1100866 6.3121521 6.1243503 6.0641725 6.7889032 7.5008513 5.7051120 5.4092533 5.3328732 6.0077149 5.9351162 6.5246868 5.8055124 6.6611755 7.0154567 5.6902298 6.6446336 6.2427128 4.7502968 5.8486759 4.9533910 6.0443760 7.2236580 5.4446148 5.5650561 6.0117950 5.7074635 5.4328867 5.7455917 5.1656139 5.3792949 6.1090863 5.4790447 5.7735275 6.5251711 5.4181991 5.5778749 7.4777647 5.4689729 5.0722529 4.8618644 5.5522171 4.1325323 4.3540954 6.2224948 4.8563052 3.7299134 4.1670731 5.3439775 3.8939414 5.5372056 4.5844411 4.5596259 5.7573318 4.6604862 5.7912469 3.7960666 4.1241020 4.2419829 5.6530404 4.4844332 5.0314232 4.7386496 4.8512806 6.1006562 6.1488200 6.5041051 6.3425417 5.6425086 5.1047080 5.3086475 4.4463876 5.6627119 4.5947142 5.1025013 4.9800673 5.7954123 5.8765996 5.7680165 5.9177303 1.6543715 1.3298876 3.3144800 4.3520662 4.4186720 4.8526283 4.4875427 4.2165267 4.0677308 3.8355405 3.8695223 4.3152184 4.0753706 4.2156851 4.2913963 3.1365782 3.3608636 3.1532357 3.1904458 3.9200123 3.7038208 4.2156301 4.3617858 3.6890731 3.6693250 3.5635228 3.4294390 3.3657502 3.5113221 3.6951814 3.2577256 3.4774627 3.4965982 3.3396665 3.5044730 3.7412280 3.6643058 3.6711172 4.4677077 3.8077720 4.1659624 3.9712148 4.2938563 3.9083499 4.1925616 3.9163970 4.0461402 5.2237061 3.1902013 3.5114421 3.1306420 2.9135305 3.2113471 3.2900432 3.7778457 3.4268468 3.4441670 3.1101127 3.3336162 3.6267390 3.5386898 4.0180805 4.0631877 3.9814856 4.0012109 4.1606787 4.0949711 2.8766988 3.0710812 3.9918367 3.3490293 3.4583400 3.4491125 3.7893012 3.6464079 3.5364115 3.6421599 3.4238655 3.8535562 3.2323943 3.0233804 3.1889893 3.4862624 3.1141949 3.3936565 3.3659592 3.6430203 3.1083592 3.2419212 3.3501669 3.2972800 3.7698797 3.2251231 3.3194479 3.1177866 3.3482984 3.3438768 3.2562174 3.4357689 3.3610782 3.0060179 3.1413873 3.2272077 3.2048248 3.2604727 2.9755900 3.2471395 3.2648865 2.9567497 3.1680378 3.4090225 3.0116026 3.3187112 3.2489382 3.2300658 3.1973785 3.0458420 3.2329756 3.8827282 3.8463517 4.2000244 3.9051854 4.0788574 4.4054969 4.1399849 4.3417551 4.1044480 4.1852975 4.4188161 3.8899586 4.6209574 3.8737826 4.3940959 3.8911314 3.7014929 3.2324771 3.6311180 3.5736889 3.9487143 3.2675974 3.5524682 3.5809163 3.8822292 3.8349720 3.3756373 3.6435081 3.6784265 3.4080157 3.5025488 3.7249384 3.0254368 2.8617399 4.5878733 4.3876897 
LCL-A|gi|1385115438|gb|PVI02653.1|                                                                            3.9826376 3.5701874 3.9975884 3.9526598 4.2579658 5.0115541 4.2827343 4.0478439 3.9433332 4.2583404 4.4299770 3.9229608 3.8501998 3.9229027 4.1343747 4.1455248 4.3761538 4.4017820 3.9100932 4.0215552 4.8933087 4.3989632 4.5479704 4.5757293 4.4214156 4.9219324 4.5750829 4.1551551 4.1167193 4.3950393 5.5471882 5.1606118 4.7212921 4.5423052 4.6493500 4.4250235 4.3896275 3.8150029 4.6318409 5.2436612 4.7328336 4.3596931 3.9251554 4.2228542 4.1166128 4.1593411 4.9122986 4.5786040 4.4917867 4.7999469 4.6177646 3.7785195 3.8472276 5.0353955 4.6822604 3.9360412 4.5915936 5.2510549 4.2538148 4.1971713 4.0636495 4.7381759 4.7661053 4.4214211 4.6298658 4.0291241 4.7341878 4.1369402 4.2363859 4.7221225 4.8484292 5.2119198 4.7106573 4.8541676 4.6764957 3.6741774 5.1597209 5.4537843 4.7694036 5.0666127 4.0019391 4.7113602 4.6471238 3.8920859 4.7349729 4.2954139 5.2730804 4.2669817 4.9117873 4.5193381 4.6614099 4.8717753 3.8303824 4.3185747 4.3804707 5.1288248 4.1732228 3.9847947 4.4300417 4.6492380 4.3209426 4.1052625 4.8913197 4.6362877 3.9465234 5.3352726 4.1023545 4.0568293 4.4508046 4.3727627 4.8920639 3.9086326 4.1614275 4.1371391 4.4441802 4.2304450 4.7338668 4.8273654 4.2090840 4.3997727 4.1794528 4.6550663 4.2813369 5.4227386 4.0109777 4.8338903 4.1964276 4.2094809 3.9800414 4.3806378 3.9985132 4.3770997 4.3872940 4.5588950 4.1262575 3.7645084 4.5332047 3.9717004 4.7689245 4.4088834 3.9057476 4.0704878 4.2289645 5.0676233 3.5583741 3.9181822 4.1411350 4.1191770 4.2999397 4.5158104 4.1453779 5.2723441 4.6707099 3.8159163 4.0132265 4.9382604 4.0327709 4.1312955 3.4297478 4.4576245 3.1517646 4.5788817 4.7308296 4.3998170 4.1793324 4.7197611 4.4457966 5.0703060 3.9534522 4.1387214 4.3856652 4.1500504 3.7161195 4.1914767 4.1700095 4.4940027 3.5121058 4.3678662 4.6440611 1.5326551 1.7559041 1.5724353 1.6301392 1.2638788 1.9391165 1.6908469 1.5386094 1.8070064 0.8815461 0.0000000 1.3010499 1.3493701 1.5101683 1.6705373 1.6896702 1.7361807 0.9116124 1.6385927 1.5190078 1.5992136 2.2465351 0.9189242 1.5732382 2.4237129 2.0826651 1.5675133 2.3297719 1.4274528 1.9217964 1.4306711 2.3163765 1.7382611 1.6860119 2.3411342 2.2160382 1.2485632 1.5375748 1.2414130 1.3013145 1.2633063 1.4172819 1.2814191 1.3026504 1.3479427 1.1682073 1.8839316 0.9648149 1.3643410 1.5834542 1.2343807 1.4715213 1.5282967 1.3897204 5.1591357 4.3296364 4.7997702 5.0138809 4.3936686 4.0054797 4.5575411 3.9723407 4.6487994 4.1174379 3.6389299 3.6767038 4.2161859 4.7820827 4.8632426 4.3313949 3.5001020 3.6349441 4.0002560 4.3318837 3.6970654 4.4138950 5.3810890 4.5602222 3.8900810 3.0271342 2.4173052 3.5303958 4.6778221 4.2682385 4.1847145 3.1928667 3.3754956 3.0164595 3.5403532 3.1006963 3.9439841 3.2814389 3.5088882 3.5429655 5.1182600 3.2636266 3.5809386 3.4885342 3.0116243 3.6510860 3.5595494 3.0362822 3.3682227 3.6951333 3.9224988 3.4522497 3.0916214 3.6567138 3.5711496 4.0936732 3.2952075 4.0585754 4.6097760 1.9165482 3.5226903 3.3765339 3.1894640 3.6845543 3.9637031 4.9390073 3.3832261 3.4082059 3.7829945 3.4183302 3.9152299 3.7158346 3.6540911 3.9086358 3.3884592 3.7733657 3.7983095 3.0683888 3.3672270 3.5188752 3.5514942 3.6647557 3.6436620 3.6059286 3.6038935 3.4927033 3.4199989 4.0250335 3.8184603 3.4822311 3.4130767 3.5949693 3.5311026 3.8221142 3.6610856 3.6995870 3.6895165 2.9360853 3.9086772 3.8471598 3.5634802 3.7032621 3.8213955 4.0324912 3.7467627 3.8120746 3.8347280 3.5085637 4.3270417 3.4061191 3.4306395 4.1115650 3.3997171 3.6510610 3.9458538 3.3882520 3.4250389 3.1756412 3.3873591 3.9748158 3.5551231 3.8889228 4.0047996 3.7176594 3.3775166 3.7076256 3.8075542 3.9481238 3.8306404 3.5315626 3.4363262 3.7680796 3.4425857 3.8727914 3.7910649 4.1636155 3.5396405 3.5440659 3.7238695 3.7382803 3.5712816 3.5951459 3.7078694 3.5986744 4.0162904 3.5029025 3.8441531 3.2406349 3.6776906 3.4679174 3.9164586 3.7971378 3.6395438 3.7661752 3.7263824 2.4041226 3.7032688 3.3271452 3.8832344 3.7711330 3.2846554 3.6561969 3.9106243 3.6541698 3.2994720 3.7004580 3.3446020 3.7273626 4.0288550 3.9769520 3.5006943 3.8750931 3.9625691 3.7409688 3.2317548 3.7889728 4.0134866 4.0584843 3.6272644 3.7284921 3.8515075 3.7858618 3.7250337 3.8397488 3.6425724 3.4445557 3.3868381 3.4850166 3.6814181 3.6588217 3.3933846 3.6080138 3.6211992 3.1093016 3.4806676 3.3428326 4.2473602 3.2150930 3.6421746 3.5772689 3.2883707 3.5136267 3.5547554 3.6973304 3.4172300 3.7060730 3.5227349 3.5449783 3.6939987 3.4342378 3.9131988 3.6244469 3.3061577 3.8878810 3.2474652 3.9882931 3.6039663 3.5045573 4.1410140 3.7133947 3.4370091 3.3068135 3.3603169 4.2159305 3.2495839 3.6837671 3.7053547 3.8213381 3.3923101 3.5515409 4.9167737 3.4085152 5.2984263 4.1085202 4.1283898 4.4965289 4.1187471 4.0749942 3.7355066 3.9189230 4.3298696 3.4321732 4.2095418 4.0026273 4.0506813 4.0850414 3.8588952 3.9084067 3.5049591 4.0460326 3.9789958 4.0367474 3.7819869 3.7565901 4.3649952 3.8957695 4.2698621 5.4091073 4.5644434 3.9709564 3.5098089 4.0972225 4.2573466 4.3104919 3.9783598 3.8710468 4.2671820 3.9494453 4.8719593 3.6479924 4.7362401 3.9849182 3.8368149 3.7417139 5.0773977 3.4645237 3.5496260 4.2703168 3.6183951 3.8222079 3.7745950 4.2192492 4.4123872 4.4627715 4.0923456 3.3469761 4.1176662 3.7605202 4.3021005 3.9703086 4.5643857 4.3863577 4.2767819 4.5528834 3.5662202 3.6171887 3.8933466 4.0130291 4.3214749 3.9501236 3.9071738 4.0162544 4.3658386 4.1268759 4.0228737 3.9004567 4.1650327 4.4213996 3.7728173 4.3597363 3.7757524 4.2690650 4.1307139 4.2950686 3.8256021 3.9256315 4.2574700 3.8001097 3.9219828 4.0293545 4.1194479 3.7533639 3.7985494 4.2964059 4.3557027 4.6425145 3.9132457 3.7818241 4.2551316 3.7427514 4.1789355 4.4501547 4.1706962 4.3167056 4.0126239 4.0573892 3.9589847 4.3167141 3.8830318 4.2366194 3.8561385 4.2051892 3.9619951 3.9654880 3.6639400 4.2823245 3.9504822 4.4262123 4.0201058 4.3208000 3.7752106 4.1007144 3.8994602 3.8291540 4.2117076 3.9001435 4.1512502 3.9035330 3.9883114 4.1774660 4.2367650 4.4067039 4.1950603 4.3262587 4.0217612 4.0706136 4.2988434 3.9086418 3.9325238 4.3503240 4.4272438 4.2188868 4.5806418 4.1087941 3.9154351 3.9131085 3.6647939 3.8192818 3.6856886 4.0741403 4.3581528 4.2388320 4.4799806 4.3426929 4.0663347 4.0543085 4.0617408 3.8343144 4.3259680 4.1973515 3.8176591 3.7005211 4.0370059 3.8387831 3.9589859 3.8199744 3.9424154 4.1737339 4.1864263 4.1292549 4.0675882 4.0502050 3.8391659 4.2329104 4.0079525 3.9805396 3.8942945 4.2862813 4.2240627 3.3443492 4.1828262 3.8003191 4.5077364 4.1487032 4.1365836 4.5145152 3.9425651 4.0419205 4.1214906 3.6957821 3.7704591 3.8784221 4.0839611 4.4116257 3.8618642 4.0517464 4.2337507 4.2754710 4.2176975 4.5161927 3.5036449 4.4754240 4.0252846 3.8520298 3.4909233 4.0229896 3.8890703 4.3500072 4.0060270 4.2752851 4.0779438 4.0152623 4.8980471 3.8036500 3.3642679 4.1011230 3.9426887 3.8359166 3.9919813 3.8181957 4.3618083 3.6265932 3.5279387 4.1520054 4.0794079 4.1492319 3.9603591 4.1973715 3.9637633 4.2077233 4.2919836 4.5160704 4.4037574 4.0106456 4.2984739 3.7937831 3.8932658 4.2340481 4.3214786 3.7823674 3.8221006 3.2976079 3.7752488 3.2851030 3.8745199 3.5265668 4.7855018 3.8741611 3.8186651 3.3335131 3.9366327 3.9766314 3.7462210 4.1267415 3.6659288 4.5228951 3.6213113 3.8213921 3.9186873 3.5187062 3.5754713 4.0090557 3.6069984 3.6892355 3.4798131 3.5830044 4.1006007 3.6050233 3.5529530 3.6370499 3.6570185 3.7337005 4.0685725 3.8856049 4.2907467 3.4996072 3.8891955 4.0637169 3.9901370 3.8097086 4.0985209 4.6619428 4.1036668 3.5642460 4.3438500 3.1649519 3.4546287 3.4651292 3.8087933 3.4311310 3.9554816 3.9259661 3.5692915 3.7092064 4.6512533 3.6970531 4.6875060 3.5439565 4.1759946 3.6146536 3.4884864 3.5883044 3.3405243 3.7191362 4.0217530 3.7502335 4.1526582 4.3881235 4.3530533 3.8586413 3.4545354 3.4965700 3.6706657 3.7541486 4.0341419 4.1565600 3.7778046 3.2962492 3.7040602 3.7452552 4.1426531 5.0495506 3.6588943 3.5692993 3.6178452 3.7952289 4.2367256 3.3881330 3.7485605 3.4140797 3.4293126 3.4880932 4.0032206 3.5140381 4.1479984 4.3867063 4.0344102 3.8680662 4.0195215 3.6650396 4.0992544 3.9869632 3.4884229 3.6067209 3.7393980 4.2287411 4.0948496 3.3579945 3.6177017 3.9519728 4.0301807 3.7091518 3.6298498 3.9351136 3.5863020 3.0222316 3.5237213 3.8415066 3.8668488 3.7062698 4.4239703 4.1784371 3.6842464 3.5353580 3.5414108 3.4386613 3.9643067 3.8608925 3.4461883 4.1838054 3.5654904 3.7402747 3.8821385 3.7814525 3.4543912 4.0003373 3.3219382 3.4116501 3.8660725 3.8202837 3.2631640 3.7455036 3.6815037 3.8416254 3.4713864 4.2078828 3.9058884 5.0365927 5.9012047 6.8823328 5.1518201 5.8635886 5.5353909 4.7163940 5.9491215 6.5794265 6.6913991 5.2411413 5.8812542 6.3736607 6.0420696 6.3741647 6.0247422 8.0041319 5.4787859 5.6500723 5.1132925 6.2221951 5.2000618 6.2334691 5.4527071 7.0153856 5.8804958 5.8480669 5.4813128 5.3939412 5.0226620 5.7114000 5.5648433 5.4220897 7.3053453 5.9492086 5.8870166 6.4380622 5.7702278 6.0191988 5.5399142 4.9985512 5.2909842 5.7670920 5.6838583 5.9198240 5.8394850 5.5246855 5.5026316 6.6140922 5.2615933 4.7872731 5.6202093 6.0469578 4.2204706 4.5047075 6.4649967 4.9800887 3.7709516 4.2533669 5.5142934 3.8581659 4.9488580 4.8432049 4.3149076 5.4329972 5.2658400 5.6641121 3.7998567 4.1985190 4.5735558 5.6196397 5.4315092 5.6457414 4.7774269 4.9209539 5.1575536 5.0132550 5.4514245 5.1581070 5.3153052 5.5422727 5.2391804 4.6589603 5.4372121 6.0203719 5.9238702 5.4850866 5.3430050 4.8840389 5.5317902 4.9971923 1.4744154 1.3188880 3.9758418 4.3496986 4.3931102 5.1480370 5.2918273 4.2939335 4.2850698 4.2782834 3.9645323 4.5073835 4.2751124 4.1945301 4.2274992 3.6505322 3.7537225 3.4431985 3.7228766 3.8944083 3.8558937 4.2866567 4.5317296 3.7930833 3.7004337 3.5639863 3.4996403 3.4753743 3.4879014 3.4602631 3.3661140 3.4255169 3.5838260 3.4329552 3.9343668 3.7977314 3.6992716 3.6745978 4.2590425 4.6032272 4.4144692 4.2617039 4.2759219 4.2423430 4.7206628 4.2364038 4.2220711 5.6305136 3.5618577 3.7109806 3.4660920 3.3107981 3.5972543 3.6147853 3.6471096 4.1944698 3.8677667 3.3491663 3.4885189 3.7328302 3.6817229 4.0680474 4.2549093 3.8696022 4.2050364 3.6606374 4.0340280 2.8274092 3.0640375 4.1706473 3.6220190 3.3854117 3.7924742 3.8566304 3.7490337 3.5215160 3.4582360 3.5711813 3.9517962 3.6986167 3.0923411 3.2081962 3.8077443 3.2328799 3.6037312 3.6850081 3.7271263 3.6840355 4.1351808 3.5924619 3.6660557 3.7706245 3.5825046 3.8606544 3.4868067 3.9329486 3.9377902 3.7387218 3.6759755 3.3802556 3.6148255 3.5397003 3.5389491 3.5781812 3.9099592 3.3577255 3.9868750 3.6348180 3.4605691 3.6617363 3.3443761 3.4846518 4.1804003 3.6500349 3.5732847 3.5321671 3.5818629 3.3735120 4.0303160 4.2404851 4.2769919 4.2954839 4.3804453 4.3233052 3.6299935 4.2591239 4.2215560 4.1405348 4.6067339 4.0983860 4.5949816 4.0631937 4.6302708 3.8475310 3.8218858 3.4574750 3.6091315 3.7732804 3.8428590 3.6478598 3.2569855 3.5119113 3.7994055 3.5521423 3.7426161 3.5642810 3.7233985 3.4917456 3.5754763 3.5219838 3.0922231 3.0759360 4.1143635 4.0483490 
LCL-A|gi|1040497588|gb|OBT39513.1|                                                                            4.4535665 4.5336202 4.2367019 4.7112634 4.1332788 4.6924704 4.4717790 4.0302112 4.6827118 4.9202297 4.7126938 4.3139956 4.3734846 4.5359426 4.4792184 4.1583335 4.6350393 4.8455147 3.7662957 4.5181305 5.1076835 4.6043723 5.0564191 4.6761658 4.1362222 5.0126469 4.3580080 4.5105599 4.3447566 4.3722738 4.7423909 4.7341588 4.2730001 4.4623941 4.8489598 4.5152877 4.5285844 3.8906924 4.9588021 5.6340877 4.7252736 4.4395729 4.3877403 4.4665549 4.6099535 4.6011989 4.6550883 4.3325585 4.7441163 5.9583517 4.7349758 4.6629508 4.0827169 5.2381559 5.5800726 4.1518767 4.3189847 5.6691431 4.6637977 4.8135721 4.9027910 4.4392084 5.2399428 4.3653466 5.0198755 4.2322636 4.4986232 4.4684321 4.1724955 5.3074346 4.7786113 4.8558726 5.0536602 4.9521610 5.2408814 4.2275492 5.4772561 5.1048930 5.4395851 5.1176032 4.2269971 4.6278378 4.8475374 3.7949816 4.6538008 4.3243156 4.6787913 4.7937186 4.5759350 4.5723183 4.9191509 5.8909150 4.3345240 4.0015264 5.1050346 5.1111803 4.2935011 4.3381325 5.2330477 4.8702381 4.2635636 3.7328494 5.0776429 4.4091583 4.7387906 4.8319171 4.2724151 4.8278263 4.4180987 4.9540976 4.8647244 4.7666316 4.7351547 4.0422176 4.5898946 4.6048344 4.8512673 5.4395100 4.2804708 3.9561549 4.4695947 5.4309958 4.4890389 4.9098031 4.5369734 4.9877451 4.6864799 4.5658257 4.5261756 4.4910259 4.4165790 4.9366845 4.6213448 4.6306296 4.7824575 4.6700184 5.1876099 4.6106957 5.2431155 4.8335263 4.6058560 4.1276986 4.9158997 5.0224771 3.6516673 3.9732680 4.7087611 4.6930163 3.7916185 4.3029117 4.7583015 5.2134062 5.0388812 4.4260823 4.2823631 4.8924631 4.0202461 4.3447303 3.6994265 4.5757619 3.5670585 5.0311645 4.3726346 4.5166199 4.6300395 4.8315196 5.3846210 5.0845464 5.3204234 4.8475311 4.4883541 4.2044606 4.0879061 4.6446723 4.6666736 4.8315865 3.8381928 4.4645089 5.3557178 1.5923946 1.3130752 1.6815574 1.5674888 1.3187702 1.9771383 1.6540610 1.5238147 1.2483516 1.2474854 1.3010499 0.0000000 1.3276190 1.0979069 1.7211165 1.5746583 2.0347139 1.3094303 0.9439711 1.4447468 1.5662425 2.3370455 1.3326526 1.3074776 2.3048877 2.2375624 1.4074155 2.2388838 1.1140597 2.2103502 1.2031021 2.2398962 1.3454818 1.7223554 2.4097688 2.3484651 1.3339711 1.3084054 1.3157220 1.0989318 1.0904225 1.3405835 1.1188090 1.1842108 1.3371806 1.4435628 1.8292025 1.3408379 0.9787038 1.4565229 1.1342160 1.1553332 1.4866853 1.2207779 4.7147137 4.7519310 5.4107505 4.6282922 4.3952892 5.2047149 4.5946915 3.9412037 3.5928437 4.1813777 3.8689433 3.9836271 4.2976964 4.5274939 5.4765280 4.6267906 3.8022302 3.6626676 3.9841945 4.1354701 3.6045140 4.2721976 5.6808365 4.0518235 3.8902494 3.0803673 2.4698694 3.3289414 4.7924929 4.6575538 4.6903152 3.0159103 3.5782372 3.0186712 3.3539803 3.0997707 3.5680042 2.9666192 3.2380657 3.7048656 5.0555148 3.1216137 3.2709962 3.5369815 2.8214822 3.2754168 3.8524590 2.7636794 3.2420756 3.8174039 5.1378456 3.8308519 2.9864119 3.5203148 3.4146812 3.6200578 2.6899990 4.2946861 4.7860087 1.9766722 4.1126842 3.3357842 3.3018278 3.4700420 4.2345576 5.9253792 3.4998137 3.3088683 3.9924449 3.9660669 4.2803413 4.1099925 3.5672193 4.1184927 4.2981413 3.8949018 3.5919105 2.7316493 3.4842290 3.7465069 3.3065083 3.6473737 4.0028215 3.3645008 3.6621816 3.6032831 3.0832880 3.8357392 3.4624148 3.7753507 3.4657369 3.5251728 3.5743656 3.8004343 3.3639207 3.5072558 3.4697577 2.8197694 3.6262474 3.8117102 3.4202029 3.5843579 3.5507220 3.3192408 3.4340898 3.5304178 3.7546218 3.8472779 4.6878507 3.4751587 3.3887024 4.0147403 3.6587054 3.6133826 4.2217228 3.2763037 3.3176582 3.5873446 3.6427394 3.5487716 3.7377969 3.7562574 3.8477632 3.8439465 3.3450709 3.5123132 3.5461804 3.6588938 3.8546509 3.2186156 3.4034834 3.6380064 3.6032040 3.9746259 3.8945193 3.8884950 3.4593579 3.7595269 3.7782664 3.0474752 3.3707653 3.9744669 3.3977527 3.4860427 4.2880083 3.6159580 3.6338638 3.5085725 3.8583421 3.3588823 3.8763617 3.8234366 3.6580268 3.6089500 3.5786252 2.8308367 3.8076743 3.5631341 3.9226663 3.7804327 3.6274567 3.9206874 4.0124311 3.6352058 3.5565886 3.4160781 3.2502532 3.4420147 3.9025349 3.8165070 3.4366696 3.7468198 3.8523885 3.7746097 3.7396676 3.6933876 4.4630664 3.9321812 3.5208402 3.8209942 4.0005477 3.3270859 3.5021354 3.7066594 3.3574663 3.6507519 3.5648005 3.4641785 3.6031045 4.0282673 3.9580817 3.8745744 3.3868354 3.1013194 3.6933601 3.6754232 4.0696971 3.3694175 3.3264050 3.8763770 3.2167112 3.4418483 3.1106064 3.6098585 3.4644287 4.0525865 3.3289006 3.6531957 3.4134194 3.6757075 4.1192340 4.1367715 2.8143531 3.9572187 3.1528474 3.7530450 3.7138451 3.5554884 3.8492930 3.6685874 3.5988645 3.7961262 3.3160304 4.4213366 3.6545039 3.6470164 3.4933662 3.5776262 3.3725773 3.5540824 4.6777627 3.8561828 4.6656136 4.1771728 3.9169667 4.3486610 3.6810024 4.2975927 4.1639684 4.0018211 4.2428111 3.3964909 4.4532483 3.8858040 4.1901873 4.0981941 4.3671121 4.5416648 4.7035988 4.2896946 3.7461776 4.6614649 4.2885984 4.0136188 4.4381791 3.9304854 4.9181644 5.2723013 5.0539053 3.8069265 3.7031883 4.1991336 4.3760415 4.4532886 4.1954622 4.1600329 5.3254930 4.3675436 5.2784280 3.9295948 4.6531746 4.4335444 4.0854311 3.9948723 4.8042368 3.5867735 3.6745915 4.1064594 3.7964258 3.8583538 3.9364352 3.9264335 3.9540319 4.3078141 4.0964762 3.6860748 3.7101647 3.7142467 4.3964749 4.4381678 5.0021253 4.2079996 4.2284770 4.0394723 3.3265875 3.6004223 4.1910111 4.1847325 4.1545275 3.8221898 3.7511244 4.0462550 3.5069625 3.9405585 4.0529289 4.1643320 4.1609695 3.6320045 3.9378170 4.1856694 3.5327664 4.1321636 4.0458716 3.7899893 3.4218295 3.9921950 3.8851032 3.7751545 4.2184277 3.6175270 4.0647650 3.7494260 4.1090215 4.2018973 3.8329707 4.1271668 3.8835160 3.8412241 3.9875416 3.7793587 4.0223507 4.3236041 3.7518978 4.0180425 3.9425271 3.6901630 3.7506258 4.0079366 3.8920741 3.9749611 3.6894953 3.6336273 4.1054965 3.9099936 3.7975175 3.8699327 3.7888569 3.8523704 3.9925056 4.0039336 3.9770860 3.5365792 3.6355477 3.8037058 4.0215308 3.5903396 4.0936337 3.6303425 3.6127413 3.8889741 3.9874716 4.0367539 3.4545706 4.0231438 3.6630555 4.0288697 4.2257635 3.8384501 3.5208963 3.9849780 4.0614036 3.6156020 4.4192423 4.0819129 3.9404173 3.8163734 3.6302745 4.3105288 3.7547510 3.4499367 4.0834837 4.1742739 3.6196972 3.7034920 3.7842224 4.1003046 3.8450038 3.5847037 4.2683896 4.0345993 3.7065865 3.8424693 3.5949092 3.9765220 3.6458110 3.6946596 3.6296540 3.7423217 4.0509911 3.7997096 4.2975694 4.2272016 3.7837063 4.0579013 3.7034172 3.8274368 3.6825230 3.8586701 4.0993473 3.7691283 3.9137902 3.7543962 4.0538138 4.7064561 3.9431066 3.7589108 3.7427052 3.6970535 3.9864813 3.7024076 3.7741609 3.9724467 4.4460790 3.8536540 3.7860262 4.1887807 4.1623920 4.1047445 3.8356514 4.1149752 3.7550839 4.3982840 3.9106297 4.1009853 3.8697163 3.6398744 4.1318957 4.5387213 3.7810240 4.0922470 4.1106200 3.6927857 4.0766250 3.8875049 3.5221022 4.2381558 3.7626246 3.9541250 4.0541750 3.9951435 3.9436147 3.4678061 4.2218004 3.9505099 4.1092033 3.9089249 3.6994144 3.7899708 3.9510829 4.1776374 4.1754195 4.1108393 3.8710683 3.8268661 4.0827806 3.6919398 3.7335655 3.9258583 3.8661468 3.5736977 4.2640761 3.4559444 3.9792307 3.2147762 3.7334126 3.8481504 4.4267281 3.5492957 4.3000329 3.2030898 4.3509586 4.0133650 4.1428712 4.3216817 3.6404681 4.1544211 3.8151649 4.1013912 4.0052439 3.5755400 3.2322804 3.6982752 3.9720904 3.3491897 3.4727333 3.6567660 4.1823697 3.1574044 3.1040950 4.1575710 4.2826886 3.7685872 3.8855596 3.6523985 4.2494076 3.3818794 3.4957926 3.8762037 3.8687547 3.6801063 3.8202950 4.3965048 3.9620573 3.6737628 4.5726412 3.2598593 3.3095097 3.6659041 3.6415066 3.3266425 4.4286812 3.4807072 3.8153826 3.5579328 4.3521708 3.7707255 4.1185306 3.6239682 3.9916108 3.2218994 3.2816061 3.6919025 3.4051070 3.7635649 3.7263690 3.5305452 3.9938612 4.7011461 4.0247232 3.6208481 3.7323127 3.6138245 3.6495545 3.5965803 3.9106420 4.3214603 3.6629251 3.4352249 3.6682788 3.8421637 3.8801380 4.9128729 3.7746706 3.5111299 3.7186001 3.2621399 3.6717501 3.4900101 3.9195739 3.6766534 3.5220723 4.0494481 4.1474108 3.5146647 4.0399606 4.3996424 3.9055447 3.5982958 4.0745862 3.5059349 3.5804677 3.5612347 3.6472332 3.6835054 3.8794087 3.9213507 4.0875786 3.6326993 3.5903504 4.0137101 3.5970523 3.7571649 4.1704432 4.5894931 3.5210665 2.8429844 4.1904689 3.8858505 3.6347796 3.6982422 5.0083430 3.6570834 3.7441641 3.5153464 3.4894737 4.2506536 4.1578591 3.5606198 3.5575129 3.5429721 3.4638396 3.9118542 3.7951019 3.3085802 3.5303090 4.0500452 3.6261954 3.5610846 3.9399600 3.5246466 3.1054391 3.3088763 3.7183629 3.9010269 3.3249996 4.4714039 4.0619436 4.4002982 6.3642832 7.3941501 5.6587772 7.2187978 6.0855353 5.1726767 6.4065072 6.6595062 6.1889737 6.5677481 7.1268853 6.1000775 6.1407562 6.5465441 5.9605739 8.1247815 5.1463683 5.8865610 4.9674034 5.9327417 6.4024141 5.9111906 6.1281311 7.5168306 6.6695658 6.4257120 6.4018256 6.8387548 5.0992579 6.2417956 5.2766591 5.4386645 7.5482587 6.2653153 6.2820656 5.7622885 5.7137047 6.2069146 5.7400643 4.9362153 4.5264243 6.3182499 4.7807322 5.6361086 6.5091650 5.2136047 5.3386216 6.5120494 5.6436175 5.1225644 5.1042775 6.5501517 4.4105695 4.7960323 5.9896419 5.4946205 4.3139151 4.7143832 5.9951318 4.2971201 5.6096737 4.7899061 4.7684092 5.9608412 5.4796142 7.3642213 4.2971908 4.1731297 4.8612120 5.6001648 4.7340597 5.5995656 5.5742849 4.9743160 6.6749277 6.8644866 6.2762741 7.0288722 6.1425566 5.6739522 5.9199737 4.8661421 6.2845477 6.0678211 6.3842407 6.1973227 5.9162104 6.0152205 6.0189771 6.5018486 1.3887733 1.3195169 3.5590609 4.2718410 4.7498811 5.7361401 5.2959366 5.4585044 4.1268139 4.2424925 4.1628789 4.4389420 4.9207090 4.3946590 4.6550537 3.2109324 3.6419083 3.4241412 3.5888410 3.6773683 3.8719607 3.8615082 3.9092244 3.6015980 3.7187744 3.5405070 3.8593971 3.4072076 3.7890839 3.4885663 3.7160817 3.1968134 3.4126688 3.4212297 3.6911730 4.0837991 3.7908495 3.9768494 4.6216443 4.4050952 4.1894200 4.6510218 4.4470790 4.5165914 4.6308076 4.0602075 4.3878165 5.0614461 3.4919557 3.5834762 3.2203666 3.0482244 3.3414605 3.4545224 3.7070190 3.8684552 3.6300684 3.2500159 3.4142090 3.6886029 3.7288680 3.8432278 4.2112724 3.9345191 4.2414211 3.7917858 4.0282884 2.9015660 2.8207901 3.4949559 3.6553505 3.1835792 3.5244098 4.1415424 4.0057650 3.8040836 3.7477001 3.6834797 4.0077906 3.6251100 3.3758850 3.2371302 3.7065592 3.4967912 3.5957194 3.7284185 3.4921819 3.4869291 3.6287993 3.5548607 3.3844369 3.7354792 3.2584495 3.5590988 3.1155169 3.6727847 3.6667427 3.3511639 3.5312426 3.3290059 3.4650044 3.2553210 3.2512171 3.4397343 3.5822954 3.0744771 3.6760657 3.4106109 3.0395936 3.5366003 3.3834543 3.5486946 3.6031578 3.4399310 3.3699231 3.2737364 3.6086491 3.5302568 4.4825153 4.4007046 4.3021073 4.8415139 5.1027419 3.9657487 3.6952483 4.1602169 3.7833681 3.9210818 4.2937975 3.6711324 4.5494185 3.6546609 4.5251605 3.7077978 3.6213325 3.5174987 3.7938344 3.8145754 4.3469437 3.5636064 3.7250850 3.2227743 4.3550245 4.0267022 3.4080009 3.6435895 3.8799774 3.1573130 3.6041438 3.3179479 2.9818532 3.1241354 4.7406703 4.8118626 
LCL-A|gi|751747482|gb|KIM95670.1|                                                                             4.8836084 4.8824970 5.0980536 4.9298057 5.0038103 5.2221194 4.8081707 4.2724035 4.4660947 5.2099891 5.0710320 4.8621389 4.4541630 4.3917909 5.0222203 4.7838737 4.4829995 4.9988922 4.8320749 4.6487181 4.9987347 4.8934514 4.8034305 5.1815936 5.2352570 4.8843121 4.6257995 4.2551638 4.7002255 4.6040930 4.9842644 5.0760394 4.4669953 4.4288319 4.9934267 4.4911934 4.8179189 4.2932455 4.5848933 5.4323013 5.4167520 4.9723853 4.3987082 4.7165931 4.8186316 4.7229617 5.0490790 5.2635031 4.4096426 4.6367345 4.3926159 4.2325933 4.1852910 4.5026577 4.6747624 3.8049073 3.9587144 4.1600709 3.8547199 3.6535060 4.3056242 4.0374810 4.6238187 3.9923632 4.3230690 3.8035994 4.2422839 3.6504733 4.1783885 4.1412527 4.0583348 4.5221786 3.8746331 4.4828119 4.4301440 3.7209761 4.8468200 4.3720452 3.9162631 4.5086832 3.8122636 4.1692632 4.2317944 4.0297452 3.9910474 4.1556102 4.6484451 4.0748284 5.0195963 4.1444562 4.1605090 4.5067190 4.8620670 3.8208639 4.1852221 4.7562174 4.1130470 4.0159899 4.2692262 4.3041125 3.8798325 3.9226600 4.1286075 4.1518211 4.7252293 4.2694044 3.9752468 4.2299691 3.7639267 3.9528319 4.2417234 4.0828499 3.7230625 3.6761554 3.9574679 3.8886857 4.0619891 4.8505647 4.0260057 3.9867902 3.8607598 4.5629824 3.9147778 4.7648326 4.1591593 4.0978940 4.1059977 4.4111451 4.1544708 4.0050213 3.9225235 4.1039598 4.2923399 4.5376357 4.4633938 3.8232158 4.1869157 3.8800280 4.4692560 4.0768978 4.3938119 4.2050791 4.3313325 4.0747177 3.7861800 3.6728826 3.9189133 4.3692440 4.0541329 3.8218096 4.1022240 4.4476250 4.5464072 3.9112122 3.6712134 4.0556449 3.7316583 3.9967441 3.4019593 3.9162681 3.3344463 3.9672778 4.1398400 4.0559590 4.4159397 5.2591155 4.6511563 5.3566986 4.4306540 4.4999770 5.1858910 4.2439520 3.8370749 4.3219948 4.7297205 4.3909877 4.0615674 4.9933833 5.3869586 1.6256445 1.7115623 1.7581792 1.6521972 1.3972517 1.8540877 1.7486999 1.6539669 1.9587249 1.2457009 1.3493701 1.3276190 0.0000000 1.7142600 1.7374181 1.7494404 2.1241411 1.3165611 1.6119788 1.5454525 1.6177797 2.3641484 1.3850359 1.5382891 2.7607799 2.1677244 1.6026506 2.8609699 1.3996429 2.0701411 1.5574510 2.5864293 1.4755322 1.5752375 2.7245502 2.1974947 1.3383411 1.4268258 1.2908568 1.3774419 1.2224898 1.4259138 1.2996523 1.2654939 1.4566279 1.4783445 1.8928355 1.4754875 1.4314038 1.6866094 1.2334923 1.4769219 1.4734797 1.3424590 4.8265781 4.7984359 4.5942490 4.9966240 4.2811673 5.0343574 4.4376717 4.3249032 4.3953411 4.8009847 4.1918680 4.2153594 5.4113422 4.8672444 5.5697291 4.8836231 3.8785224 3.9463135 4.0297764 4.7080517 3.6180968 4.1915432 5.1871390 4.1846246 3.9580894 3.1355256 2.8451114 3.8755023 4.4870360 4.2410752 4.4429043 3.5572449 3.8008446 3.1359620 3.3161073 3.3245463 3.9014793 3.2618262 3.4308332 3.7832903 5.5108311 3.5299603 3.5249477 3.8229997 2.9880341 3.5572173 3.7078760 3.1507244 3.2972999 3.8398309 4.6597052 3.9430345 3.3166007 3.7798993 3.4730624 4.0747448 2.8847618 4.2050548 4.2163331 2.1545257 4.1307612 3.4321472 3.5751750 3.6046882 3.9938985 4.4915397 3.8739510 3.5457345 3.9041222 3.9410927 4.0618536 4.3297159 3.9334309 4.3826137 4.4175340 3.6442859 3.6557162 2.7993488 3.9196887 3.4946767 3.5340097 3.5267267 4.1417630 3.8419685 3.3693776 3.7598341 3.3883683 3.7949711 3.7929068 3.5281301 4.0525624 3.6835107 3.6262163 3.6501995 3.3732828 3.6964632 3.7733466 2.8972530 3.6872865 3.7683862 3.6680789 3.8003190 3.6355606 3.9033877 3.5775064 4.0582921 4.0013914 3.8936399 4.2857986 3.3941012 3.7977085 4.2842212 3.4251892 3.7708902 3.8634400 3.3753549 3.5598270 3.7950265 3.4952140 4.0807528 3.7418288 4.0199424 3.9198902 4.2400128 3.5913166 3.9153890 3.8115573 4.2032967 3.7453855 3.2483007 3.6855603 3.8521164 3.8499145 4.4361827 3.8661257 4.1378627 3.6626445 3.7641662 3.9566339 3.4160859 3.4609858 4.0380074 3.7061814 3.7641958 4.1862826 4.0361348 3.9576006 3.8365643 3.7336817 3.7839705 3.9170549 4.3002560 3.9000987 3.8663501 3.8256725 2.6179682 4.0303094 4.1138322 4.1658128 3.7453908 3.6320052 4.1087910 4.4363355 3.5436289 3.7043477 3.6797153 3.6141283 3.1872006 3.9830938 4.0786052 3.8853360 3.6784729 3.9718560 3.3347271 3.6247704 3.7339759 4.4871462 4.2986874 3.3259224 3.9749654 4.4816975 3.4392763 3.7263982 3.7384177 3.3750222 4.1030688 3.4646639 3.5431885 3.5393063 3.8594871 4.4354612 3.9602932 3.6925540 3.1977590 3.4372528 3.4907820 4.2701764 3.6271768 3.6526223 4.4458253 3.5228093 3.5459062 3.2873910 3.8301392 3.9923677 3.9977016 3.8959155 3.8380325 3.5863757 3.6429690 4.1035486 4.0194075 2.9971361 3.8646755 3.4067140 3.8206052 4.0153631 3.8688923 3.8602123 4.0326037 3.6345161 3.5502080 3.3687478 4.8637566 3.7486657 3.6816915 3.7936034 3.7723775 3.3976227 3.9337520 4.9280321 3.9937821 5.1996145 4.6441666 4.3447616 4.6792338 4.4869778 4.9810812 4.3718464 4.0199419 4.8744193 3.3569207 4.9598917 4.3154306 4.2686385 4.6366328 4.5877090 4.8725283 4.4657111 4.4673988 4.4195778 4.5071728 4.4528481 3.9638865 5.2829253 4.3312709 4.8463848 5.2684083 5.7102376 4.4202741 4.0571440 4.9620200 4.8961777 4.3470492 4.4026003 4.3031246 4.4718388 4.5262037 5.9348941 4.3449615 4.8361335 4.7394585 4.2505970 3.7915149 5.1233168 3.7907516 4.0186770 4.3173506 4.0362250 4.1390706 4.1647761 4.7995586 4.2419554 4.3440433 3.6128263 3.8847662 3.9704751 3.9109921 4.6551427 4.2859464 5.5800694 3.9282414 4.5405047 3.9672926 4.2423976 3.6798922 4.1942531 4.3872443 4.4338202 3.9922498 3.9431950 3.9714850 4.0857382 4.2500393 3.9946132 4.1529626 4.2568139 4.1554785 3.8471325 4.0224138 3.7788260 3.6789759 4.0192409 4.0242313 3.6784859 3.6241482 3.7310192 3.7769088 4.1254554 3.7324023 3.8945081 3.8055302 3.4936741 4.1110149 3.8393829 4.2930337 3.7710755 3.8921338 4.1560489 3.7619052 4.0181799 4.1618200 3.9413490 4.2595419 3.9019919 3.8077871 3.6685780 3.7122627 3.9609017 3.9991855 3.6582687 4.0261526 3.9346346 3.7788701 3.9000852 4.0358123 4.0485835 4.0255934 3.8694284 4.1094014 4.2140248 3.8818078 3.9639748 3.6170074 4.2912046 3.6731384 4.0498442 3.7954791 3.8572248 4.1531794 4.2918951 4.4995466 3.7160094 4.0688210 3.5401852 4.3090324 4.3225422 3.9609533 3.6259249 4.2867963 4.3149984 3.8339593 4.6004449 4.0302331 3.7580766 3.6076876 3.6468614 3.7576032 3.6612895 3.8901165 3.9788636 4.1680317 3.5762968 3.9632928 3.7213351 3.8765406 3.5787231 3.6173041 3.7656365 3.8427941 3.7712313 4.2506304 4.1034592 3.7461376 3.8946873 4.3768545 4.0082046 4.0881775 4.0068292 4.0883959 4.3203015 4.4397441 3.9955347 4.0146854 3.9191446 4.3410567 3.6753640 4.1125919 4.2626155 3.6094496 4.0319927 3.9409369 3.8287592 4.1437083 3.9312764 3.8440852 3.5562742 4.1832278 3.9354799 4.0278196 3.8168573 4.0463548 4.3030205 4.2358185 3.9640451 4.3432991 4.1234641 4.0087202 3.8120878 3.8274471 3.8740850 4.0795899 3.9774552 4.0540510 3.5638716 3.6695035 4.5156503 4.0800388 3.5917356 4.3888491 4.1017063 3.8376654 4.2736316 3.7991138 3.3801667 3.7923886 3.7144370 3.6408705 3.9052305 3.5470268 4.2426784 3.7956497 4.1814883 4.1624734 4.4145408 3.8410827 3.8736151 3.5828618 3.6611519 4.0711003 4.0944277 4.2186904 3.8723297 3.2951967 3.8305913 3.4876955 3.5815357 3.9443497 3.9784252 3.9337508 4.0190580 3.6506665 3.7989325 3.0152055 3.8190182 4.1251033 4.0961573 3.5330078 3.9659216 3.2881900 4.0639191 4.0597740 4.1934642 4.2373626 3.7027393 4.5056696 3.6826113 3.5936426 3.7680186 3.7937450 3.5852730 4.0105712 3.7931236 3.6831893 3.4904694 3.7166161 4.1759357 3.4979892 3.2332834 3.7309598 3.6666546 3.8033875 3.9477333 3.6968981 4.1136636 3.4965270 3.6556715 3.8530357 4.3318950 3.5430721 4.0204211 4.5725769 3.9669438 3.7369706 4.1765837 3.3295693 3.6091820 3.4910656 3.6614726 3.3781186 3.9046822 3.7640164 3.5642637 3.9238468 4.4508424 3.9529443 4.0890314 3.7181139 4.0327129 3.3034672 3.3392015 3.4520031 3.2597072 3.9961951 3.9511607 3.7780354 3.8594752 4.2844472 4.5608416 3.5953152 3.8343867 3.3942937 3.7712375 3.6675519 4.1618809 4.3429188 3.9041777 3.3629969 3.7528441 3.6585932 3.8898377 5.1395403 3.7202013 3.6862955 3.7948654 3.3892172 4.1897475 3.5588302 3.7585318 3.7076061 3.7136137 3.7988416 3.9271336 3.8783605 4.5547708 4.2135788 4.5181626 3.9299777 3.8118956 3.7490273 3.8813588 3.7026613 3.7049478 3.8053677 4.0570086 4.2841035 3.7951149 3.5374304 3.8065655 4.1178861 3.6953424 3.5902518 3.8817175 3.7831247 3.7128058 3.0275424 3.7027070 3.5960825 3.7580421 3.5973179 4.6169661 3.9527663 3.9290916 3.7054773 3.7032588 4.2205846 4.1485007 3.8650917 3.7477330 3.8695038 3.8447727 3.6817267 3.9487300 3.6325865 3.7468131 4.1529394 3.8122207 3.5224860 3.6755057 3.4470870 3.4878790 3.6136660 3.6118065 3.9442006 3.2131365 4.4361811 3.9517627 5.1348667 6.5615042 7.1104216 5.0931980 6.5845677 6.1530395 5.2000739 6.5064990 6.3389668 5.9924064 7.3379172 6.9103926 6.4469898 6.6018089 6.7952391 6.1071815 7.9769742 5.5605162 6.3330556 5.2418896 5.7736336 5.8876106 5.9036487 6.4155366 7.2269749 6.5394824 6.3446008 6.3694582 6.9410016 4.5420588 5.7429082 5.3292358 5.7002868 7.0128930 6.2665860 5.5203031 5.1679035 6.4201898 6.0446399 6.0556398 5.2281170 5.1927192 6.0197369 5.2620983 5.4240105 6.3010936 5.4830425 5.2527223 6.9665655 6.8396831 6.0855772 5.8268770 6.4843533 5.2799535 4.9145694 6.2812088 6.1546333 4.6365142 4.8176176 6.1192590 4.3900352 6.2504850 4.6209523 4.8803430 5.9823748 5.2150436 5.4892420 4.7686365 5.0084105 5.1813745 6.4993872 5.0535435 5.1570405 6.4203151 4.9817302 6.6592823 6.3093064 6.9223907 6.5198911 6.3855376 5.3154540 5.4051288 5.2059807 5.9118307 5.8114891 5.8187920 5.8054605 5.7929739 6.2515963 6.2087188 6.4331850 1.3951969 1.3522233 3.3535546 4.7820212 5.3212871 4.6742309 4.5616588 4.2903719 3.8112034 4.2144336 3.5452760 4.4897329 4.8332113 4.3046090 4.0203986 3.4046187 3.8709501 3.5340679 3.5318168 3.4682034 4.1909850 4.1058779 4.5968138 3.7238476 3.9466496 3.9975172 3.9978635 3.7316386 3.2929364 3.7779170 3.5844417 3.4102061 3.4921736 4.1132215 4.0414198 4.2166473 4.1773236 4.0576183 4.7894235 4.0357990 4.4968009 4.4740274 4.3639484 3.7546845 3.8564147 3.7507390 3.8303720 4.3449518 3.7215806 3.7857503 3.1282316 3.2285879 3.3271176 3.4684891 3.9848042 3.9254595 3.8230891 3.3986538 3.4879807 3.5539612 3.9235854 4.2539258 4.0993476 3.5819343 3.8593558 3.9104182 3.8630272 3.0774685 3.2012710 4.0205658 3.6596935 3.5411036 3.8687911 4.3664675 4.1478874 3.7368327 3.7471928 3.8177870 3.8119848 3.8089952 3.6104354 3.4758035 3.7923139 3.6389801 3.4406936 3.8562783 3.6557173 3.6137570 3.8074696 3.4240565 3.3680213 3.7183720 3.3697239 3.5919265 3.0207033 3.7012193 3.7181477 3.4211411 3.8002996 3.4668190 3.4642385 3.2713683 3.3601447 3.6741689 3.6781388 3.1247266 3.9024617 3.4055570 3.2188710 3.5446064 3.4610519 3.7209167 3.8624372 3.4760338 3.2179833 3.1997288 3.7566547 3.4282142 3.9267894 3.9823948 4.0436565 4.0337629 4.2500792 4.0433206 3.8576871 4.0364611 3.9096204 3.9643550 3.8942418 4.0261206 4.0799844 3.7458437 4.9471357 3.9122132 3.8030748 3.8586513 3.4693711 3.8945898 4.4388717 3.9182252 3.7519211 3.7880705 4.0607446 3.9666488 3.6553255 3.8401559 3.9917096 3.5003692 3.8821949 3.6051178 3.2406611 3.3958971 4.7835017 4.6857919 
LCL-A|gi|666869217|gb|KEZ45505.1|                                                                             3.9348585 3.9054744 3.6974577 4.0394845 4.5517156 4.8460901 4.6213838 4.1318994 4.6388869 4.6569747 4.4191115 4.2502609 4.3423979 4.0779444 4.0931194 4.1852147 4.5005115 4.1023716 4.2001336 3.9682745 4.5447553 4.4642910 4.4970971 4.6167000 4.1667075 5.1846775 4.3697285 3.8469681 4.5919970 4.1950991 4.5502639 4.2938023 3.7685844 4.5971238 4.4173879 4.0356949 4.3452317 3.8515004 4.6159000 4.9159157 4.6226241 4.7016252 4.0707023 4.1228665 4.1204820 4.1312443 4.3861484 4.0416101 4.9441329 5.2750204 4.8332125 4.5993708 4.6256553 5.6417705 5.5385011 4.1008815 4.1504600 5.1936380 5.0405286 4.9027713 4.5626558 4.2461100 4.7646391 4.5011624 4.5007493 4.5833422 4.7066856 4.6126895 4.4438888 4.6432644 4.7250185 5.0442428 4.8649171 5.0127383 5.1120588 4.1416052 5.3349266 5.2082014 5.2510674 5.0156650 3.7616347 4.9427138 4.7010541 4.5299436 4.3931991 4.5264059 4.6085440 4.7485461 4.8405095 5.0122706 5.1930574 5.4328864 4.8163877 4.1634994 5.0699554 4.9262139 4.5684751 4.3865765 4.6373732 4.8160344 4.5351295 4.0609343 4.8514014 4.6455345 4.8378916 5.3399063 4.6025893 4.7860420 4.5271132 4.6495260 4.7948565 4.6927814 4.7700630 4.3142981 4.5851568 4.0194117 4.6511557 5.1662379 4.2764840 3.8905122 4.4505249 4.9924220 4.7293750 4.5766032 4.3828438 4.4308072 5.0679527 4.8310805 4.4524246 4.0464627 4.5957478 4.6985294 4.4314954 4.7846799 4.7681162 4.5849098 5.1343252 5.0085207 4.8323930 4.8662534 4.7209209 4.3967901 4.9969056 5.0050146 3.6535038 4.0675865 4.5752198 4.7788070 4.2992681 4.5010822 4.7318576 4.8966877 4.6284244 4.2181517 4.0172216 4.7679022 4.4339922 4.6555001 3.6761082 4.7053130 3.5045849 4.7473194 4.9716025 4.8034773 4.5090480 4.8850163 4.5075008 4.3278972 4.8366714 4.3506128 4.6403723 3.7352581 3.6087517 4.0629264 4.4680816 4.7048853 3.9081071 4.7796287 6.0331081 1.6946614 1.2993274 1.9126125 2.0143040 1.4339191 2.0182873 1.8761540 1.5141454 0.9269805 1.5019830 1.5101683 1.0979069 1.7142600 0.0000000 1.8349307 1.8431321 2.1318024 1.5410762 1.3085279 1.5071360 1.6055458 2.4754981 1.5247274 1.4753065 2.6501645 2.2085213 1.5730989 2.3005179 1.3592284 2.3038679 1.5350526 2.5059832 1.5451658 1.9404096 2.2729338 2.3614027 1.4958520 1.4929361 1.4281248 1.3655088 1.3068768 1.4412668 1.5384518 1.4991563 1.5026092 1.5159988 1.8815138 1.4113313 1.4715995 1.5331313 1.3719065 1.3730719 1.6778726 1.4161870 4.8696077 4.9974183 4.9007794 5.5722384 4.7769131 4.8714837 4.7409937 4.6976940 4.1919994 3.9199801 3.8551834 4.4215665 5.1339072 4.4443097 5.2535474 4.6418075 3.7862652 3.5450681 4.1997515 4.1953107 3.8512608 4.6451153 5.4690141 4.0838033 4.8419120 3.0866300 2.3911169 3.6726834 4.9482254 4.4306610 4.9772032 3.1203803 3.6781248 3.2767110 3.1452331 2.9887249 3.5618233 2.8355134 3.7177675 3.5890272 4.7038232 3.2601859 3.4303817 3.7102069 2.8623010 3.2694865 3.7512590 2.9342844 3.3709814 3.7724116 4.4752726 3.7080914 3.0513751 3.8043406 3.5109157 3.6568994 3.0180691 3.9711708 4.5730196 2.1465217 3.6561031 3.3666193 3.1544014 3.5289464 3.8401322 4.9336315 3.4091242 3.5449075 4.1353590 3.6229411 3.9585300 4.3835020 3.9113691 3.8628865 3.9916061 3.5950316 3.5721657 2.9192223 3.2948514 3.4561054 3.5577649 3.7091081 3.8664891 3.4853102 3.4975595 3.4107501 3.2581002 3.5476071 3.8842556 3.3538244 3.4294701 3.4621504 3.2713835 3.8150136 3.3585445 3.4453784 3.6828770 2.8438420 3.5517985 3.3956379 3.3769502 3.7341723 3.8705190 3.6985075 3.5533732 3.4792627 3.6876293 3.6999667 4.3662303 3.3108670 3.6552364 3.8583782 3.4464902 3.6421899 3.8948282 3.3549605 3.2114308 3.4847181 3.6748099 3.6181388 3.7835239 3.3774203 3.6745386 3.6596532 3.4480954 3.5850084 3.4365844 3.4676712 3.8116374 3.4270797 3.0569129 3.4775077 3.3446217 3.7763417 3.6403284 3.7416613 3.3075510 3.8968483 3.9160243 3.2729284 3.5758115 4.0119533 3.6003510 3.5897228 3.8709236 3.4709086 3.4005634 3.6441857 3.6566721 3.6922111 3.7181224 3.5941390 3.3825459 3.5425644 3.3727473 2.7863152 3.6333015 3.3480487 4.2522529 3.7438345 3.2210766 3.7753181 3.6210747 3.4785667 3.1697172 3.4628572 3.1337079 3.2979203 3.9562233 3.7886507 3.3132038 3.8955342 3.5895914 3.8027863 3.4613036 3.4204048 3.6121964 4.2792108 3.5175107 4.0349643 3.5327890 3.7074936 3.6905519 3.9351985 3.2320487 3.3982525 3.3504606 3.1923039 3.2320305 3.7065194 3.8164078 3.6590858 3.2614937 3.0076296 2.9706317 3.8085083 4.1347310 3.2327114 3.5599421 3.8299653 3.4139917 3.4608416 3.1002053 3.7844697 3.9191350 3.5990443 3.4413661 3.5975989 3.6557918 3.5287810 3.6557104 3.6929426 2.9508766 3.6563270 3.0382797 3.3153878 3.6902258 3.2292228 4.0698300 3.6092197 3.4839283 3.6296784 3.2725939 4.5951049 3.3357056 3.7311242 3.4681275 3.6035643 3.6944733 3.4671894 4.1648421 3.7761034 5.1268708 4.3596124 4.1291905 4.0512448 4.0506164 4.1915993 4.1464279 4.0566174 4.7460754 3.5374572 5.2486922 4.3747389 4.6050740 4.8204468 4.2826093 5.0717269 4.4999164 4.4699944 4.1380476 4.6542441 4.2855832 4.1830295 4.8115047 4.3087066 4.6201824 5.0890680 5.1495536 4.0463202 3.9143472 4.0869714 4.2852357 4.8282887 4.4791545 4.3998139 4.7760474 4.7632253 5.2538645 3.8783510 4.1234341 4.3992166 4.0776212 4.3079507 5.4794711 3.4816004 3.5789424 4.1695140 4.4729845 4.1133069 3.7667988 4.1629801 4.4926199 4.3137760 4.0753264 3.7790245 4.0777538 3.9752808 4.5584452 4.5900229 5.5975873 4.2802762 4.3770567 4.1817577 3.9171834 4.0710616 4.1222487 4.3987599 4.7395532 3.8613196 4.0190532 3.8526926 3.8526649 4.3182445 4.5102507 4.1204867 4.4209022 4.1208251 4.2306821 4.4433106 3.8850149 3.9796030 4.1769324 4.1710808 3.7171151 4.1076567 3.8101871 3.9071432 4.4814278 3.8369804 4.6320159 3.6672362 4.2431289 4.0234080 4.4659743 3.9567759 4.0741225 3.8914815 4.2127230 3.9198862 4.1326982 4.5750740 3.9056118 4.0759980 4.4083034 3.9697427 3.5865131 4.3237769 3.6709265 4.0290946 3.9649239 3.9550627 3.7262845 4.3954088 4.1830909 4.0443165 3.5645791 3.9489281 4.5853015 4.0296678 4.3999534 4.0013588 4.0428413 4.1191745 3.8505052 3.6581510 4.3842827 3.9916480 4.1035860 4.0323838 4.0936413 4.2464178 4.0559919 4.4046325 4.0521245 3.9575469 4.3455781 3.9026948 3.5785421 4.4066914 4.4268831 4.0527169 4.3776741 4.1526166 4.2057802 3.9763773 3.6680663 4.3125529 4.1831424 4.1901250 4.1411680 4.4865148 4.1649774 4.0935322 4.0745095 4.0978211 4.4302482 3.8969172 4.5691931 4.0733799 3.9802448 4.4915482 3.7949142 4.6950089 3.9016970 4.0369166 3.7382295 3.8784342 4.3341068 4.0430166 4.3335390 4.4306382 3.8242697 4.2594000 3.8492682 3.9441466 3.7850477 4.1110012 4.1708528 3.7575095 4.4870799 3.9558283 4.3684637 4.7523298 4.0350692 4.2390791 3.9807163 4.0075674 4.2148129 4.1198028 3.9975501 4.3882379 4.4420661 4.1968514 4.0909796 4.6463056 4.0957842 4.9452374 3.8892757 4.4725987 3.9913364 4.5678995 4.0653735 4.5660117 3.9250950 3.6277137 4.5460118 4.5172582 4.1995984 4.4941334 4.6121808 3.7720104 4.0829322 4.0257747 3.2511869 4.1033970 4.2694316 3.8294791 4.2974201 4.0741156 4.6486918 3.9985321 4.1082766 4.0841062 4.2949254 4.5040953 3.9063448 4.2004308 4.2310813 4.4164066 4.3685515 4.4599083 4.0323744 3.9531620 4.1182765 4.0223612 4.4364186 4.4922190 4.0438335 3.7946683 4.0651986 3.8146486 3.8731740 3.8075059 4.1519096 3.8710259 4.3541937 3.6180379 4.3597856 3.6651032 4.2643017 3.9177069 4.0144322 3.8594609 3.8612762 4.5396187 3.6043981 3.9660325 4.5709154 3.7342917 3.6306878 3.9512146 3.7039743 3.5211535 3.4654273 4.2161660 4.6725525 3.4925047 3.5714850 3.7053627 3.7795509 3.5450815 4.0043831 3.9876204 4.3313093 3.4949455 3.7265777 4.0367213 3.9306474 3.6421507 4.0978069 4.7907471 4.1328054 3.6182292 4.4882888 3.4585353 3.4445272 3.7262387 3.9623754 3.9549541 4.2569117 3.6263314 3.6355578 3.9541436 4.5250278 3.7764623 4.5479928 3.6361791 3.9385555 3.5506336 3.4611820 3.7624898 3.5199503 3.7797798 3.8940717 3.6602204 4.3478834 4.6867886 4.2081360 3.9260168 3.9774509 3.5776702 3.5260288 4.1664845 4.1348239 4.0785072 3.9841538 3.3895000 3.6377588 3.9953974 4.1717170 4.9983940 4.2685556 4.0684696 3.8157125 3.5259314 4.2062565 3.5941696 3.8692771 3.8361062 3.6205155 3.8842890 4.2915722 4.0302013 4.1537836 4.6670397 4.1185195 3.9116598 4.3523590 3.8068251 4.1698987 3.9052888 3.6779081 3.1879403 3.8268953 4.0272352 3.6511155 3.6430949 3.6837350 4.0540847 3.6663540 3.6420435 4.2164792 4.0629713 3.8254700 2.9044679 3.7430279 4.1647533 3.6761142 3.6799682 4.4208500 3.8582167 3.6327023 3.7846452 3.3828078 4.0127536 4.0894723 4.1969669 3.6602700 4.0355354 3.8202977 3.5743503 3.9734872 3.7039518 3.6767588 4.0224292 4.0677544 3.3254912 3.8579085 3.6252491 3.6331426 3.5516660 3.5756106 3.8627111 3.6572980 4.5471789 4.0506935 5.1080991 6.5329260 6.4923438 5.4987090 7.9144338 6.5115703 5.4001217 6.1953415 7.5406060 6.4264715 6.1026858 6.9895499 6.6862733 6.4031909 6.4267984 5.8640478 8.9999988 5.8965294 6.6139263 5.7148267 5.7652445 6.3457371 5.8479493 6.5164279 7.3059000 6.8953739 6.6236414 6.3355477 7.1133223 5.0663143 6.7716130 5.8401061 5.8760951 8.2487237 6.8274622 6.4027281 6.1355610 5.3516577 6.6200605 5.4024762 6.1046394 5.2961884 6.0657693 5.2709522 7.3185546 6.3316720 6.1717197 5.8939063 6.1655112 5.7919113 5.3975254 5.7607709 5.8878230 4.5297183 4.8479869 5.1140473 5.1507383 4.3466890 4.5681697 5.4689717 4.3096377 5.5018257 5.3334310 5.0124939 5.0251370 5.3441746 5.9631371 4.7459231 4.4930518 4.6001856 5.3303764 5.1132653 5.3445853 5.5803720 5.1773419 5.6728754 5.8738819 5.7823687 5.9922980 5.3267693 5.8896929 5.6633194 4.6568059 5.6818013 5.7823140 6.0279488 5.6510050 5.1474684 4.8227903 5.7159203 6.1190559 1.5040228 1.5376130 3.4554144 4.6410353 4.6553553 5.5231017 5.1995031 5.2110712 4.8238369 4.4878175 5.2031119 5.2495620 4.7141091 4.6491614 5.2299414 3.4112678 3.9649779 3.8377998 3.3826798 3.8199755 3.7460520 4.2716597 4.5086416 3.6137473 3.6004080 3.4534651 3.9292001 3.4857917 3.5759275 3.3025212 3.6115520 3.3378929 3.5001417 3.3745931 3.8758626 3.8879926 3.5916908 3.9040332 4.9662338 4.8657494 4.6449908 5.1882831 4.5904470 4.9727248 4.3240343 4.5353477 4.4226287 4.8736229 3.7009199 3.6965366 3.6687264 3.4686528 3.3995601 3.6630037 3.6075982 4.4201054 3.6706216 3.3820578 3.5520409 3.5592471 3.8842504 4.1956714 4.1725013 4.1132010 4.4061428 3.9542280 4.1341097 3.0058586 2.8423690 4.0611205 3.8908504 3.2994436 3.3358338 3.9516638 3.6934395 3.5776265 3.8948105 3.7743922 3.5646875 3.5305371 3.1794211 3.3682741 3.4471615 3.3723223 3.4372992 3.4743625 3.4357666 3.7026227 3.8522532 3.7085199 3.6060095 3.7683873 3.3589090 3.6679353 3.5494379 3.8102237 3.8386237 3.3837034 3.7057399 3.6011252 3.3787352 3.3760137 3.4731991 3.4953766 3.9460869 3.4556594 3.9638665 3.5420200 3.4646379 3.4314300 3.6477357 3.5227338 3.7508862 3.6265122 3.4083856 3.6950302 3.5222817 3.5029829 4.3785012 4.7247949 4.7761625 4.5333360 4.9598381 4.0288955 4.0394497 4.3770871 4.0642929 3.8089356 4.5320279 4.1619611 4.6633464 3.8107656 4.2466261 3.9615272 3.9121570 3.1375333 3.6013277 3.6251212 3.9808101 3.5524295 3.4350583 3.8196552 4.1193288 3.8556145 3.4262197 3.8845985 3.6168236 3.4825933 3.6113220 3.1647060 3.0802598 3.1662515 4.2880916 4.5881779 
LCL-A|gi|1120660869|gb|OKP06700.1|                                                                            4.4890948 4.3325125 4.4321795 4.7136545 5.4353704 5.9277273 4.9717233 4.7037712 4.9156862 4.8212861 4.9275909 4.8774054 4.7087550 4.6969812 4.3995465 4.9416753 4.3936452 4.9340362 4.7068948 4.6989733 5.5666995 5.0851110 5.6104405 5.0643706 5.1392964 5.6705599 4.5891490 4.4595903 4.7699773 4.7301061 4.8462948 4.5603981 4.0669161 4.3739875 4.9697492 4.4308636 4.2771141 4.5482556 4.5081136 5.2486161 4.9845564 5.3479948 4.7904356 4.1080101 4.3291999 5.1245832 4.7679770 4.8528335 4.2877849 5.1626090 4.5663654 4.0611985 3.8308074 5.1208554 5.0662290 4.2041019 4.2935705 4.6145740 4.1303062 4.1013674 4.5862122 4.4413972 4.4481618 4.3908607 4.5690555 4.2232096 4.7231705 4.2793755 4.1143798 4.4505636 5.2318815 4.7771077 4.8337744 4.8234410 4.8236489 4.1450578 4.8286196 4.9776844 5.3623304 5.0721687 4.5978212 5.0905690 4.9791386 4.1396321 4.7304694 4.1072250 4.6717830 4.8858664 4.9346781 4.3459949 4.6006901 5.9537147 4.4790911 4.7157313 5.1331974 5.3032812 4.1226182 4.2724354 4.2344858 4.4852022 4.6026255 4.6187779 5.1082527 4.3124272 4.5371886 4.5566068 4.0929549 4.4418258 4.4014093 4.3844377 4.9452496 4.4422959 4.2611089 4.3778307 4.2329097 4.4164305 4.0804567 4.6597396 4.2917280 4.1311168 4.3447946 4.7404099 4.8726332 4.6777373 4.6650125 4.3827495 4.4964051 4.4925188 4.5962835 4.3672041 4.4682897 4.0479918 4.8234006 4.5696474 4.4485489 4.5071023 5.1667441 4.4664329 4.7115495 4.3483418 4.7910314 4.3384341 4.8774341 4.9751123 3.5518647 4.4300469 4.4046644 4.5314790 4.4518441 4.4141638 4.4042636 5.1531293 4.8632960 3.9142261 4.1703573 4.9932120 4.0770938 4.1046185 3.5515330 4.6656862 3.6670771 4.9681271 4.6709222 4.6662663 3.7361632 4.4224446 4.2481108 4.5484254 4.5761517 4.1651969 4.5950852 4.1151205 3.4806613 4.3368797 4.4915037 4.5342764 3.3238583 5.1164723 5.2156761 2.0113640 1.9758748 1.0844316 1.1665894 1.8548322 2.0087731 1.1703676 1.9988844 2.0286678 1.7062217 1.6705373 1.7211165 1.7374181 1.8349307 0.0000000 0.7139430 2.0042712 1.8186974 1.8863533 1.5612489 1.9469333 2.1255138 1.8413847 1.7732752 2.5739161 1.9468048 1.5834179 2.2114772 1.6431789 2.2779850 1.8514059 2.4824343 1.8630637 0.9816172 2.4548007 2.0668568 2.0215491 1.8887552 1.7002291 1.6728989 1.7603372 1.7329775 1.6374330 1.6751046 1.7150529 1.7741064 1.1486236 1.7242690 1.7915068 1.8641007 1.7888049 1.7874974 1.8794525 1.7010205 4.4157507 4.4733442 4.9153596 4.6947077 4.1921740 4.2550843 3.7945635 4.0748522 4.2265056 4.8875877 4.1041472 4.0864578 4.6369922 4.4739475 5.2794278 5.0153175 3.9946183 3.9209152 3.7214123 4.9161123 4.2910992 4.4339139 5.1903811 4.0033366 4.2341972 2.9907423 2.4815189 3.9371378 4.1724816 4.1679844 4.0350099 3.4061526 3.5209356 3.0105910 3.2310136 3.0273420 3.3473212 2.9129283 3.2885970 3.5518383 4.2678504 3.3913959 3.1361930 3.7835761 2.6424697 3.2422270 3.5362403 2.6940045 3.1317756 3.9844176 4.4435691 3.4653830 2.8755819 3.6550498 3.1197316 3.3317522 2.9934316 3.8829444 4.9014513 2.1550260 3.5437396 3.1587113 3.0312925 3.1605256 3.6640903 4.6764322 3.1721591 3.3359501 3.5722262 4.2268303 3.7111297 3.9051338 3.5486461 4.2138639 3.6794093 3.3976349 3.2625718 3.0278620 3.1987349 3.4314872 3.7060452 3.8546322 3.9563880 3.4576183 3.2466568 3.3075147 3.0572487 3.5377461 3.2910003 3.4419534 3.3754117 3.6756545 3.4102155 3.8204290 3.2884583 3.2900171 3.5388645 3.2690178 3.3267892 3.6344840 3.5896838 3.6564560 3.9374203 3.8543753 3.4081140 3.6927707 3.3357326 3.5753771 4.2685773 3.3308733 3.5091449 3.7738576 3.3863169 3.4084516 3.8192210 3.3960918 3.3964230 3.5137288 3.4907984 3.8964096 3.4258649 3.5887613 3.7719202 3.6343781 3.4709980 3.1098688 3.2304111 3.6285778 3.3244495 3.1906731 3.4901551 3.5577701 3.7720163 3.9429827 3.9573738 4.0368720 3.2789630 3.5408072 3.4152613 3.4579917 3.4176536 4.1130397 3.3003490 3.2739984 4.1274463 3.4613597 3.7059476 3.4512567 3.5738763 3.5487528 3.7490460 3.3078403 3.8262088 3.2637804 3.2985813 2.4369714 3.4924731 3.7333781 4.0255989 3.3024597 3.3135619 3.9504715 3.5969645 3.5589194 3.5332146 3.5026681 3.3293122 3.3033631 3.5318247 3.6464207 3.3932287 3.6774474 3.7406119 3.5156858 3.3777185 3.5844864 4.1537065 3.8092813 3.6418892 3.7950714 3.6036499 3.4479627 3.5815005 3.8729547 3.4382835 3.4198089 3.5483652 3.7528110 3.3577461 3.7413050 3.7908863 3.7457626 3.4432592 2.7474075 3.4837087 3.3548778 3.7811482 3.4871226 3.6994108 3.2404406 3.2261457 3.6874155 3.6249066 3.3043490 3.3576301 3.6366466 3.5825227 3.2406579 3.6639886 3.5658366 3.4002518 3.4757582 2.9689174 3.5139155 3.3148912 3.6762890 3.7925979 3.5941041 3.8983833 3.7660705 3.5982238 3.3907193 3.5044518 3.7017252 3.5437400 3.6441440 3.9215945 3.9280262 3.2921421 3.8477963 4.5605455 3.6438081 5.1510248 4.1886703 3.8883184 4.0845832 4.4587214 4.2675218 4.0825895 3.9552167 4.2270175 3.1996369 4.4756121 4.5436769 4.6628232 4.1692526 4.3223842 3.9377271 4.1907190 3.9173659 4.0752118 4.3403111 4.1585140 3.9430058 4.6376285 3.9902843 4.5615695 4.9671898 4.6073342 3.8423747 3.4860405 4.2113586 4.0573887 4.1459068 4.9634666 4.4915588 4.8936656 4.1570276 4.9164008 3.5976489 4.7810895 4.4679005 4.2654545 4.1041985 4.8706377 3.6872925 3.8191240 3.9860719 3.7567179 4.1923205 3.4535309 4.0741204 4.8575813 4.5268443 4.2448715 3.6839923 4.4306509 3.9544376 4.7282077 4.7005917 4.9253653 4.0781877 3.8829025 4.2677921 3.7293996 3.6210371 4.0619954 4.2101639 4.1824979 3.8657148 3.7980555 3.7106034 3.6888820 4.0012498 3.9169945 3.8030465 4.1083920 3.7911816 3.7936049 3.8501632 3.7806103 3.6680863 3.7945819 4.1455514 3.4762602 3.9988019 3.9662066 3.6125876 4.2856658 3.4251230 4.3890545 3.6044939 3.9522519 4.3455818 4.0822564 4.1263880 4.1590282 3.5860953 3.8054246 3.9771968 4.1988238 4.5225003 4.0019574 3.7732782 3.9749581 4.0893766 3.3627560 4.2391916 3.8612569 4.1738524 3.6270981 3.5935338 3.7633423 3.7861940 3.9601605 3.9561526 3.9176222 4.0754671 4.0327979 3.9289753 3.8540140 4.0360703 4.2707241 3.8709670 4.1928517 3.9494694 3.8555624 3.9479953 3.8581650 3.9101074 4.2763723 3.9306140 3.8968246 4.1403633 4.0549270 4.0312741 4.2970609 3.9344783 3.2892261 4.0962791 4.2948898 4.0637792 4.0598916 3.6680511 3.7272047 4.0014944 3.5925756 4.0572719 4.0783317 3.7877337 3.7186506 4.0617497 3.7288765 4.0159490 3.8635970 3.4684415 4.0075980 3.5823139 4.1120659 4.2710384 3.9213652 4.1773418 3.9082041 4.1549824 3.8788942 3.9472757 3.6673920 3.8230487 3.7807115 3.9739389 3.8096345 3.8874800 3.9181550 3.7763475 3.5337345 4.2172050 3.5994311 3.9667237 4.0194223 4.2590792 4.0771539 4.0051362 4.4295241 3.9358756 3.8013616 3.5840404 3.8813227 4.0129621 3.9760740 4.0211119 3.8260443 4.2092639 4.0714271 4.2048572 3.9014272 4.2635330 3.7241022 4.0556840 3.8996155 4.3933766 3.6044785 4.3072260 3.6856896 4.0330114 3.9229748 3.8307484 3.9204225 4.1295445 3.9555676 3.8474616 4.1797092 3.9082655 3.8250921 3.8912709 3.3078589 3.9078138 3.8149429 3.6710545 3.6613994 4.0287275 4.4018059 4.0755331 4.0075228 3.7348599 3.9728748 3.9488483 3.8303236 3.9887058 3.8535575 3.7484060 4.0751646 4.5311703 3.6587560 3.7658387 3.8217004 3.7755215 3.6369199 4.0000676 4.2795167 3.9422436 3.8413763 3.0646383 3.6557041 3.3469553 3.5107479 3.5553483 4.2897397 3.4754637 3.6661645 3.5707843 3.9585926 4.0729238 3.7980733 3.9917778 3.6846247 4.3494170 3.4462514 3.6202686 3.8270036 3.0712077 3.2572920 3.2668459 3.5717767 3.1091135 3.2298776 3.4468341 4.4494311 3.3933699 3.2833797 3.6171111 3.6134845 3.1716322 3.7045732 3.6503722 4.4657624 3.4050974 3.4514066 3.3688489 3.7576331 3.3151247 4.1061721 4.5720149 4.1023067 3.2467940 4.6868816 3.2097071 3.2027962 3.3871567 3.3681533 3.4608249 4.0535877 3.6192470 3.4146800 3.6813742 4.6828356 3.1884851 4.2412274 3.1162731 3.7735038 3.4875938 3.3072385 3.1965575 3.2453948 3.6417605 4.0837266 3.6953514 4.0701014 4.1553337 4.0472739 3.7606155 4.2130738 3.3155862 3.3266523 3.7267079 4.0009335 3.7303005 4.1615847 3.4629825 3.2394349 3.3374975 3.8176128 4.6596748 3.8675945 3.3021026 3.4165048 3.4566326 4.0153827 3.1902476 3.5740628 3.3212885 3.3472492 3.2365134 3.8525414 3.2845910 4.5307035 4.6518421 4.0428961 3.8900624 3.8666321 3.7185326 3.3909349 3.4885675 3.4394350 3.6070823 3.3735522 4.1026005 3.7210173 3.5844804 3.4560455 4.1647691 3.6637861 3.8560073 3.3011149 3.7399678 3.1288790 2.8915510 3.3531296 3.6351702 3.4987156 3.2599502 4.0466977 3.5972144 3.6810157 3.5985485 3.2675171 4.3475226 4.2534973 3.5664506 3.3600150 4.1509350 3.3321082 3.6222157 3.6751546 3.4988876 3.7136320 3.5353309 3.4435227 3.0248254 3.6685232 3.5540943 3.0974155 3.7606439 3.1294120 3.3292181 3.5761361 4.1872754 4.1088549 4.6903799 7.1818403 7.0963885 5.5242300 7.2995459 6.3814399 5.4500553 5.8966430 6.7700001 6.6328539 6.6345151 6.1617844 5.8432071 6.6869151 6.4487897 5.7841654 7.2438384 5.2858887 6.1146421 5.0671272 6.3436044 6.0526874 5.7712187 6.6345270 8.1768996 6.7850248 6.7428494 7.1564265 6.9789722 5.0792043 6.5754320 6.0253266 5.7483038 8.2301270 5.8382111 6.5172643 4.9750998 5.5699394 5.8559454 5.5712782 5.4873732 5.5538543 6.2658070 5.2843498 5.4339640 6.5702368 4.9439001 5.5097003 6.2325853 7.1575358 6.5312065 6.5659876 5.9382110 5.3187620 5.3932889 5.9564537 5.7275502 5.0493863 5.2095626 5.4684467 4.8894701 6.1477537 5.5937428 4.7898679 6.3538955 5.6185957 6.5980766 5.2587753 5.1514485 4.8975231 5.9651131 5.2027337 5.3844394 5.1358995 5.3265214 7.2119688 6.6261577 5.9364379 7.0611445 6.5169156 6.6381406 5.7299282 5.2934039 5.5275759 6.3080788 6.2554497 6.0473631 6.5592568 6.6680236 6.7079589 6.8264932 1.7252752 1.7524278 3.3145240 4.5485809 4.5005345 5.0210193 4.3717273 4.7977558 4.5468412 4.1102273 4.4325566 4.8765683 4.5856782 4.7244125 4.7588300 3.4665826 3.7879957 3.5245789 3.2881999 4.0538146 3.3745632 4.1665537 4.2528978 3.7022267 3.6961307 3.5720162 3.6099883 3.5489342 3.7019425 3.7043908 3.4427632 3.5054210 3.5866296 3.8242877 3.8846128 3.9740762 3.6715227 3.6237606 4.4193367 4.8354250 3.9027962 4.7090639 4.7090297 4.5131864 4.9842149 4.0874790 4.3879979 4.9680354 3.3030611 3.1735740 3.5007854 3.4837240 3.3886874 3.2378163 3.3785352 3.7369747 3.4411405 3.2346629 3.3346295 3.4024390 3.5410761 3.9608950 3.7440268 3.6606264 4.3220452 3.8399021 4.0214933 2.9334905 2.8836245 4.0909242 3.5107747 3.4864720 3.3846255 3.9763282 4.0348511 3.1512927 3.7688042 3.2348348 3.9984952 3.3491289 3.1502164 3.3393845 3.8363427 3.2257511 3.8996086 3.8159269 3.4132061 3.2670023 3.5663257 3.4490204 3.3819874 3.5006679 3.4308792 3.5090633 3.4978332 3.4779109 3.4861443 3.5857842 3.1644874 3.3159541 3.2850604 3.4231897 3.2868971 3.2585213 3.4359297 3.3979853 3.8178683 3.3768735 3.4577608 3.3426195 3.3385436 3.4374299 3.5181027 3.4385246 3.3760919 3.5919596 3.2859485 3.3740437 4.3293985 4.4943818 4.9026639 4.5597289 4.8418911 4.0643337 3.9930971 4.2195283 4.0853797 4.2010293 4.2241734 3.8490348 4.2052431 4.0223022 4.8208065 3.7312408 3.9552231 3.2775546 3.6778690 3.5432461 4.0509095 3.8762723 3.1986773 3.5717576 4.4795783 4.0460837 3.6633994 3.6849646 3.7555025 3.5165645 4.0172601 3.4140090 2.7553651 3.2331999 4.4846094 4.6943665 
LCL-A|gi|584416920|emb|CDM28629.1|                                                                            4.7642908 3.9335658 4.2014436 4.4619397 5.0125878 6.1869708 4.8340494 4.8117214 5.1283938 5.2036404 5.1542414 4.7825496 4.5784074 4.7969415 4.8934151 5.0895751 5.3132952 4.8032990 5.1096945 5.0916413 5.8730869 5.1326339 6.1247090 4.8319353 4.5640210 5.3126629 4.6736673 4.3899980 4.6839503 4.8121271 4.6548509 5.2290193 3.9891240 4.5879264 5.2999121 4.6594618 5.0128919 4.5493740 4.9285269 5.2980768 5.3707033 5.5520212 4.8752641 4.6835597 4.2379631 5.2416433 5.4667786 4.7307359 4.1056239 5.0079518 4.3632013 4.0524372 3.8818478 4.8516262 4.8645640 4.0086613 3.9960246 4.5687628 4.2097719 4.0337910 4.4442345 4.4034408 4.1556416 4.2315568 4.4979076 3.8537517 4.2887640 4.0114301 4.0760172 4.0854547 4.8044491 4.8956182 4.5112530 4.5627983 4.7278781 4.2957860 4.6732339 4.6617087 4.6915339 4.5312943 4.5517065 4.5369750 4.2023647 4.0980212 4.3358296 4.1375791 4.6504203 4.2243524 4.9870744 3.9487398 4.1166387 5.0917250 4.2442552 4.4190987 4.6804347 4.6950458 3.6704307 4.0109166 4.0471280 4.3289338 4.4074808 4.2848832 4.5456480 3.9829281 4.0737165 4.6031436 4.1282207 3.9120218 4.4731250 4.5002102 4.1714845 4.7387374 4.0852431 4.2989681 4.2187887 3.9603200 4.2288824 4.3863098 4.3210871 3.8911307 4.1043233 4.4564831 4.3210923 4.3285727 4.1633008 4.6347206 4.3328256 4.4487690 4.1154556 3.7875952 3.9208875 4.3579945 4.3500844 4.4490608 4.2662036 4.2004509 4.4998103 4.3012853 4.5509644 4.3412842 4.1128477 3.9175798 4.5463319 4.5205617 3.6219319 3.8771455 4.3207953 4.1670596 4.2896223 4.1869375 4.5650559 4.3234806 4.3549018 4.1172175 3.8804058 4.3065289 3.9464156 3.7174974 3.6747525 3.8592246 3.5224580 4.3427272 4.4984999 4.0532560 3.9688683 4.1010287 4.3632218 4.6717496 4.9753488 4.1998464 4.4005434 4.2150553 3.7126356 4.7010227 4.3708980 4.2425221 3.3072674 5.0145877 5.2480136 1.9932335 1.9574399 1.1111959 1.1453520 1.8737039 2.1948390 1.1518137 1.8489827 2.0251887 1.6531960 1.6896702 1.5746583 1.7494404 1.8431321 0.7139430 0.0000000 1.9965287 1.7203876 1.8243868 1.7766208 2.0003273 2.1211841 1.7902500 1.7415231 2.4430101 2.2747465 1.6955023 2.2174937 1.5832370 2.1822989 1.8455051 2.6406516 1.7906134 1.1127534 2.7860589 2.2409782 1.8483259 1.8319399 1.7729695 1.6731126 1.7760807 1.7036000 1.6664545 1.6549233 1.8360994 1.7502958 1.0730953 1.6596228 1.6636149 1.6650981 1.6726421 1.7105383 1.8050258 1.6891570 4.1775265 4.7806703 5.2587411 4.7838794 4.3047911 4.6262050 4.3738077 4.3731150 4.1373382 4.1943322 4.0127822 3.9394399 4.2770614 4.1184753 5.3051545 4.9661489 3.4975118 3.7927423 3.6948994 5.0138444 3.8199311 4.3513343 5.8062257 4.5206562 4.3803598 3.1159437 2.3038096 3.6063712 4.5627767 4.0990722 4.1501079 3.3286615 3.3971417 3.0185544 3.2464276 3.1923972 3.1894243 2.8893826 3.2941295 3.6240571 4.2130853 3.2564566 3.2779534 3.9225238 2.7027555 3.3076957 3.6057054 2.7298661 3.2152905 3.4561315 4.1949252 3.5630109 3.0795537 3.3551365 3.1182247 3.3107041 2.9674480 3.6428347 4.6847222 2.2960772 3.7332943 3.0905890 2.9128897 3.0948546 3.5721168 4.9955257 3.2472697 3.2537730 3.5192340 4.3348307 3.8704166 3.7635540 3.6130113 3.5930145 3.9152434 3.5379190 3.0721501 3.0057754 3.1045194 3.4326587 3.2173660 3.4479981 3.6995040 3.3531328 3.3557352 3.1832275 2.9177223 3.2105029 2.9294300 3.3596543 3.0258545 3.3079415 3.1312496 3.8337721 3.2129411 3.1016476 3.2831090 2.8293883 3.3056997 3.5570078 3.4238728 3.6929615 3.7097289 3.2447404 3.3241646 3.3025105 3.2716657 3.5689243 3.9252376 3.0250841 3.1647488 3.6484499 3.2783694 3.3428246 3.8314843 3.2526894 3.5140801 3.1245504 3.0894361 3.4521182 3.2181040 3.7547582 3.5436217 3.4180832 3.3289283 3.3210574 3.2341795 3.6340200 3.2734652 3.0685653 3.2371623 3.3175491 3.2457476 3.9795066 3.5213127 3.9510127 3.2548467 3.5195298 3.1368386 3.0893070 3.0311805 3.7435720 3.2868512 3.5118114 3.6931370 3.4183146 3.5253909 3.0538295 3.4438613 3.2589558 3.3769372 3.2182680 3.6450773 3.5795967 3.1842660 2.6898358 3.2691544 3.1966893 3.5486277 3.3705035 3.1897422 3.5963012 3.2271209 3.4203026 3.1003010 3.0560266 3.1877200 3.6031527 3.4785648 3.3681211 3.3487657 3.4851295 3.3955990 3.3677178 3.2128900 3.4786223 3.5346055 3.7235497 3.2341156 3.6328386 3.5873302 3.2801421 3.3963862 3.5177232 3.3776597 3.3788674 3.4853913 3.4059553 3.1260857 3.3886380 3.3553211 3.4644430 3.4967864 2.7018165 3.2998030 3.2339739 3.6553167 2.9785514 3.2480733 3.0225421 3.0291211 3.4569405 3.1872138 3.1214281 3.2569533 3.3915024 3.2873535 3.3862497 3.6845154 3.2369279 3.3483386 3.2602002 2.9505374 3.3830400 3.1172773 3.9386418 3.5476602 3.7242641 3.6669676 3.4199345 3.4574951 3.0402373 3.1147872 3.5000246 3.1026301 3.5708182 3.6432914 3.4517907 3.1921958 3.9190279 4.1599571 3.9061858 4.6203765 4.0520410 3.8775852 4.3408078 3.8914758 3.9169700 4.1197241 4.1195945 4.1676088 3.3019068 5.1479692 4.5542693 4.5754533 3.8930815 4.1626461 4.2575767 3.8770204 4.1878653 4.0414791 4.1371355 4.1778427 4.0342040 4.4186920 3.8920912 4.7278617 5.1008204 5.0215197 4.1926421 3.7229426 3.7371829 4.2304491 4.2493188 4.4875496 4.7046138 5.0500272 4.0919265 5.3879578 3.7437490 4.8475717 4.4259887 4.2097442 3.7989259 5.2246322 3.3834659 3.8622066 3.6822679 3.4989314 4.0711150 3.6097720 4.4435754 4.5400284 4.4028734 4.0744174 3.6051192 4.1881390 3.7819955 4.5683994 4.3537858 4.8212722 4.0863077 4.1845932 4.0660139 3.9075231 3.6080766 4.3966164 3.9140453 4.2624638 3.9255850 3.7166344 3.6439778 3.9746466 4.0544195 4.0731205 3.8460339 4.1445095 3.8701235 3.8129786 3.7933217 3.5496951 4.0870913 4.0722516 4.1370519 3.3544043 4.0334283 4.1544191 3.7264922 4.2586965 3.6077361 4.2725962 3.4154063 3.7698989 4.2808896 4.2207838 4.3435605 4.0543953 3.9168704 4.0105127 4.0295551 4.0978620 4.1017034 3.8591702 3.6949566 3.8502170 3.9540111 3.6054283 4.4948367 3.9257286 4.1320115 3.8010532 3.9029102 3.5817144 4.0051608 3.9992996 3.8915930 3.8492324 3.9208726 3.8499852 3.8909708 4.0679282 3.9886983 4.3936670 3.7292963 4.2476867 3.8361085 3.9689346 3.7751043 3.5233410 3.9740775 4.1048054 4.0857393 3.9241695 4.1380853 3.6422812 4.0822613 4.7376640 3.8880238 3.5043749 3.9149941 4.1839164 4.0598813 3.9538380 3.9592893 4.0603792 3.7242254 3.4919676 4.4526278 3.9057287 3.7453473 4.0129061 4.2892694 3.8029976 3.9618850 3.9835160 3.7278443 4.1216023 3.5678573 4.2321062 3.9437009 3.7349125 3.9903424 3.9421930 4.1944244 3.8145816 3.7405515 3.5963553 3.9912219 3.5114527 3.9275428 3.9994154 3.9876668 3.6621846 4.0748279 3.5411550 4.0421178 3.6635744 3.6734914 4.3328314 4.0334457 4.3027105 4.0398461 4.3666682 4.4472907 4.1000774 3.7665954 4.0278285 3.6550149 3.9340691 4.0120774 4.0200393 4.0470541 4.0607318 3.8765240 3.9356574 4.2084437 3.4707237 4.0829144 3.7373597 4.3417168 3.6557082 4.3017787 3.6508267 4.0228613 4.0953289 3.7039948 3.8263590 4.1803552 3.9438011 3.8208749 4.1526410 3.8027971 4.1025211 3.8598415 3.1969731 3.8879015 3.9277886 3.5961526 4.0111447 4.0182512 4.1086955 3.9570540 4.0052022 3.8367816 3.6992184 3.8556711 3.7205822 3.7505652 4.0333817 3.5679457 4.0958224 4.0198817 3.9000408 3.5613792 3.9387922 3.7730235 3.6625602 3.9210666 4.2702174 4.1207411 3.8755324 3.1007699 3.8016250 3.1483559 3.3377690 3.5639035 4.7213242 3.6323086 4.1543366 3.3707921 4.0374311 4.1758857 3.5186482 3.5734739 3.6518122 4.4758876 3.6196319 3.7014382 3.8361288 3.3533555 3.5862602 3.7183446 3.7534156 3.5293912 3.3556925 3.9673470 4.0981533 3.4775829 3.4704713 3.9419979 3.7198036 3.6718273 3.7160400 3.6909712 4.2712850 3.5133675 3.5196483 3.4585669 4.0323991 3.6983746 4.0018748 4.5364514 4.0161704 3.6990720 4.2315144 3.4683470 3.4946302 3.4485293 3.5345918 3.3782826 4.2114271 3.6228849 3.4232636 3.7052300 4.6791361 3.4982731 4.0795520 3.4007102 3.8214483 3.0762870 3.4410766 3.2949472 3.1280983 4.0870490 3.9443528 3.6808164 3.8840313 4.3566201 4.0690395 3.6789471 3.4388396 3.1763280 3.4831100 3.7940559 3.7825192 4.0878219 3.9768978 3.6546284 3.5745118 3.5203374 3.4592231 4.4676549 4.0264433 3.7411812 3.3782576 3.4679559 3.9460970 3.2865919 3.6201051 3.4660823 3.7306712 3.3408194 3.9504786 3.6982920 4.2405992 4.4521727 4.1216670 3.6102655 3.8839884 3.8078190 3.4221226 3.5158029 3.6968551 3.3698814 3.7606570 3.9971284 3.6320983 3.6276754 3.9298104 3.8931545 3.7018664 3.6608632 3.8384742 4.3106325 3.3764058 2.8824420 3.4838792 3.7146220 3.6952963 3.6681096 4.1398069 3.5020719 3.5853311 3.8658244 3.6467037 3.9160411 4.1917632 3.8116180 3.4760984 3.7250570 3.6576058 3.5582927 3.9196619 3.6935938 3.8551978 3.7805077 4.0096336 3.6533179 3.8028695 3.6606531 3.1545440 3.8761994 3.2094893 3.4896380 3.3337479 3.9564858 4.1324489 4.5302240 6.5772792 7.4448002 5.6418280 7.1106523 6.3720824 5.1436397 6.8706308 7.8434189 6.8540537 6.6873201 6.8672721 5.9229667 6.7848736 6.6767566 5.9198392 7.2394783 5.7824315 5.6949074 5.3209958 6.2715295 6.2472816 6.1547220 6.7871125 7.8597521 6.8289372 6.8104720 7.2113318 6.8689558 5.5198130 6.1064862 6.0955074 6.2078659 8.4442447 6.3280184 7.5744327 5.6526408 6.1236884 6.7302103 6.3910508 5.5225670 5.3937765 6.7031591 5.3730721 5.7968997 6.8456886 5.2809745 5.8703958 6.6229266 6.5395677 5.9212570 6.2565792 7.2793276 4.9403218 4.8102374 7.2966300 5.3622646 4.4788703 4.9237781 6.4268835 4.7922997 6.3122254 5.2172972 5.2739661 6.8966899 5.3340641 6.5060437 4.8409425 4.4947676 5.2441328 6.3829587 5.4159876 6.0733895 5.7776409 5.7097428 8.2057915 7.5064449 7.2314103 8.0965715 7.2050785 6.2063264 6.5807904 5.6875157 5.8073742 6.8142453 6.4720822 5.8690527 7.0169021 7.1925349 6.5544904 7.7743098 1.7930655 1.6224547 3.4359287 5.2239996 5.3021167 4.8700980 4.2425563 4.4162832 4.3222172 4.1543378 4.1053318 4.7800952 4.1007927 4.1598078 4.3005493 3.4415955 3.7912132 3.7622757 3.3592477 4.1255581 3.9934861 3.9878926 4.3315918 3.5708291 3.5823203 3.0482886 3.7142641 3.2419394 3.4440019 3.4174992 3.4198601 3.2581481 3.2317674 3.6884764 3.5325940 3.8176533 3.2649746 3.5161835 4.6472918 4.3567595 4.0344526 4.7288172 4.2185709 3.9986006 4.7804314 4.2333603 4.2764602 4.6607596 3.4427545 3.6336948 3.1158583 3.1186418 3.4210511 3.3507895 3.5773634 3.6043050 3.6224169 3.4449487 3.4013501 3.7265384 3.8097449 4.1454153 4.0079462 3.7344515 4.3054293 3.9602568 4.0774940 2.5594857 2.8717899 3.4756441 3.3764166 3.1943957 3.1908831 3.7048891 3.6335390 3.1207318 3.4879973 3.2139409 3.4890934 3.3450624 2.9853247 3.1289704 3.3083079 3.2322970 3.4487323 3.7454685 3.4774711 3.3471514 3.4644382 3.6091372 3.6871653 3.8114942 3.5721546 3.6518523 3.0751457 3.3728301 3.3873738 3.5398938 3.6955853 3.4051220 3.3763941 3.5260990 3.2015123 3.2683602 3.3507120 3.0504481 3.7610910 3.7289422 3.1199189 3.3550178 3.4316645 3.4056829 3.3995251 3.5752373 3.4728827 3.3389361 3.4702522 3.2798471 3.9886521 4.1183328 4.6340597 4.1529955 4.5063641 3.9277227 3.9002739 4.1782869 4.1493987 4.2084256 4.3704313 3.7052506 4.2577166 4.0635515 5.1942084 3.7019856 3.7752578 3.0226401 3.7683676 3.3360346 3.6801604 3.6932905 3.2587029 3.3150680 3.8745791 3.9705971 3.1718294 3.5397021 3.4211600 3.1877924 3.7960069 2.9538700 2.8040007 3.0495545 4.3013038 4.4327627 
LCL-A|gi|576913604|gb|EUC28022.1|                                                                             4.7152332 4.1156798 4.5527313 4.3579308 4.4877508 5.7498636 4.4056722 4.2792921 4.5268293 4.8144885 5.3691040 4.5296614 4.5016024 4.0392588 4.0474229 4.7040338 4.5268925 4.9064243 4.9057023 4.3852821 4.9560938 4.7404999 5.0836904 4.5965504 4.5553376 4.7193725 4.6132272 4.8274160 4.4047111 4.2081408 5.7374977 4.8868107 4.7578811 4.4180791 4.9084077 4.7743362 4.5434613 4.3358102 4.6344420 5.0746064 4.9336489 4.7538849 4.0605383 4.0527104 4.2479178 4.4458386 4.5152150 4.7486950 4.5714387 6.0063640 4.9893694 4.2270153 4.5917145 5.3660164 5.1758029 4.3635510 4.7739111 5.0474186 5.0741447 4.7542148 4.6887266 4.9016556 5.1476819 4.7472906 4.8332133 4.3959596 5.3301370 4.7612301 4.5029133 4.9626333 5.1737569 5.0264917 4.9945061 5.9372694 5.2108690 4.9294080 5.5688198 5.2747403 5.5528925 6.0117776 4.6606170 4.6343691 4.8959447 4.5396030 4.7884946 4.8637805 5.5601958 4.4020388 4.9284754 4.6189806 4.6134615 6.1457207 4.4542984 4.7592309 5.7370862 5.0045131 4.7414115 4.6374252 5.0662001 5.1019409 4.5513129 4.9637380 5.5304812 4.7558064 5.0392490 5.6100038 4.7361251 4.7747569 4.4516549 4.8812202 5.0803080 4.8208577 5.1180663 4.4174702 5.4165599 5.0581385 5.3260941 5.5700118 4.9768424 4.3518373 5.0297110 5.2706361 4.6964053 5.8592550 4.3181538 5.2182659 4.8089351 5.4207141 4.7870927 5.1010986 4.5187111 4.9484446 5.3314003 5.2770327 4.4901622 4.6242067 4.7453953 4.4807181 5.3853566 4.7022111 4.8535582 5.0422284 5.0625469 5.0218822 3.4858457 4.4537679 4.4098724 4.9188717 4.4484727 4.6784417 4.9607151 5.4742426 6.0738758 4.6892999 4.7001141 5.2844933 4.4607736 4.4018897 3.8134414 4.7646095 3.5209362 5.2267301 5.5951458 4.9772143 3.8611813 4.9498768 4.5663780 4.8889440 4.8337531 4.3751243 5.5269351 3.7797689 3.5901678 4.2918519 4.0392046 4.0418616 3.1581065 4.6207715 5.4788016 1.9534483 2.1355834 1.8146663 1.8620328 1.9252400 1.1055940 2.0741363 1.9743226 2.2045264 1.7584768 1.7361807 2.0347139 2.1241411 2.1318024 2.0042712 1.9965287 0.0000000 2.1290752 2.1956842 1.9798629 2.4389051 1.4346972 1.9581718 2.0490179 2.2816241 1.3744316 2.1612289 1.9325205 2.0102019 1.3412842 2.1783801 2.3182729 2.1555286 2.0716605 2.3538103 1.4010497 1.9292185 1.9384347 1.8099467 1.8378147 1.8368998 2.0025865 1.9282864 1.8673083 1.9291684 2.0814969 2.1830501 1.9783806 2.1971541 1.7710263 1.8725430 2.0030031 2.0347151 1.9701450 4.3191535 4.3147461 5.5764645 4.9341682 5.5131062 4.5959071 4.7710533 4.4932870 4.4607255 4.5202390 4.1760227 3.9572642 4.8644883 4.9365398 5.2307047 4.9148175 3.7893753 3.6175296 4.1811985 4.1269540 3.9472289 3.7589033 4.9206928 4.0278583 4.1602472 2.8760984 2.8281794 3.7692454 4.3676667 4.0132419 4.2567502 3.7827473 3.5677823 3.2529112 3.3790783 2.9529512 3.5561780 3.0528676 3.3056856 3.1215925 4.0457035 3.1809022 3.1467285 3.3817458 2.7900299 3.6429416 3.2815508 2.8177229 3.5067506 3.6978515 4.0832756 3.7302997 2.8854309 3.3429787 3.2104416 3.6345137 3.1301423 3.7967709 5.3927669 1.4948750 3.7205541 2.9387808 3.2947157 3.3688926 3.6163832 5.0152345 3.1549909 3.1049474 3.5469837 4.0311357 3.6746015 3.6357155 3.6950530 4.0016848 4.4856667 3.4843146 3.0413277 3.1274540 3.1021758 3.2021162 3.1277665 3.4441285 3.3705366 3.1757800 3.1914374 3.2441822 3.0484840 3.1687286 3.3689183 3.2346103 3.2336920 3.1710649 3.3622041 3.4181192 3.3760446 3.2629873 3.3173284 2.7873447 3.5672701 3.3423306 3.2777351 3.3737227 3.3878186 3.3918020 3.0428902 3.6343767 3.5901955 3.4048465 4.2054578 3.2143620 3.3283454 3.7803994 3.5285926 3.6052084 3.5281048 3.0042873 3.2153889 3.1607467 3.1991999 3.2953500 3.3945885 3.1643960 3.2586674 3.4585616 3.2293637 3.5299232 3.2875088 3.5616410 3.3303136 3.2694807 3.5130812 3.3658973 3.1889281 3.7825117 3.7746780 3.5154031 3.0568877 3.2222560 3.4525247 3.4312667 3.1700639 3.5132009 3.4240372 3.6252168 4.0515649 3.5771406 3.4508815 3.2101468 3.4099524 3.2663267 3.6563108 3.0682304 3.8691625 3.6588061 3.5305141 2.2751780 3.6015850 3.1425298 3.7377184 3.2420967 3.2513949 3.9188799 3.5610438 3.4818606 3.3363812 3.0522010 3.3316869 3.5332549 3.4032687 3.3111536 3.1107246 3.2568585 3.3220333 3.1704751 3.2329755 3.2295643 3.7553001 3.6732243 3.2750809 3.6637697 3.4688922 3.3850869 3.3486602 3.0580873 3.5507757 3.1405967 2.9023242 3.2977303 3.3017945 3.3964684 3.4633750 3.5848231 3.3958671 3.0706985 3.1276956 3.3772216 3.7729288 3.1193208 3.1325546 3.2285033 3.3048482 3.4098956 3.1372879 3.2025352 3.1689333 3.5698244 3.2425207 3.2674583 3.4956573 3.1481296 3.4423250 3.4823752 2.9897866 3.9610712 3.1705522 3.2426686 3.2745074 3.3600083 3.4580930 3.5413261 3.0862227 3.1489352 3.2832195 3.7498617 3.1227117 3.2487736 3.4281834 3.3967805 3.3185384 3.8301701 4.8338899 3.6639706 5.3276544 4.8358508 4.5455843 4.7521280 4.4253356 3.9021776 4.1711001 3.7239039 4.7580839 3.3797563 4.6430873 4.6856166 4.4087207 4.1241324 4.4935728 4.9356318 4.6895632 4.4626537 4.4267908 4.7968810 3.9257434 4.2977731 4.7071148 4.4132207 4.5545553 4.9472715 4.7182195 4.4135371 4.0553692 4.9939097 4.8884590 4.5165658 4.7947466 4.3595242 5.2501209 4.8937234 4.9261449 4.6722619 4.9183739 4.4041688 4.2609116 3.6963624 5.1513208 3.9587954 3.6464532 4.1835197 4.3812581 4.3042527 4.0741630 4.2929122 4.3360402 4.5328988 4.2289670 3.8305579 4.0174358 3.8259963 4.5546142 4.7171450 4.7562934 4.0310459 4.2574158 4.1130180 4.0797587 3.6968958 4.2090836 4.1063033 4.1391061 3.9607115 3.6717809 3.9937794 4.0414730 3.7233817 4.1961204 3.8266979 4.1286655 3.8825429 3.4863365 4.1837222 3.5510564 3.8928129 4.0182789 4.2770626 3.3821545 3.7828329 3.6958814 3.5582874 4.1915420 3.6081531 4.3037119 3.9993167 3.9918144 4.1293526 3.9511306 4.3066667 3.9244775 3.9360315 3.6593728 4.0078524 4.0716886 4.3443011 4.4433200 3.7289000 3.9793822 4.2463935 3.5402667 3.8419143 3.7140737 4.0659847 4.0715202 3.6710062 3.8772433 3.8423363 4.1533841 3.7478316 4.0312377 4.0464533 3.9433750 3.8908613 4.2808478 4.1842959 4.1082656 3.6863921 4.2873108 3.9818881 3.5709401 3.8720292 4.1080791 3.9967837 4.1068055 4.0026254 4.1740725 4.1514351 4.3060818 4.0389884 4.1376374 3.8403656 3.8902409 4.1146722 4.0215509 3.9101063 3.8656453 3.8993698 4.0810414 3.5222158 3.5287359 4.0339755 4.1652276 3.8700153 4.3536878 4.1717993 4.1023915 3.8507428 3.7959974 3.7990712 3.9146906 3.6975392 3.8922840 4.1337214 3.7531939 4.0605344 3.8129428 4.5019621 3.6553076 3.7064902 3.6511301 3.8039752 3.6250531 3.8236489 3.9330629 4.3835293 3.4981091 3.9896382 3.4718113 3.9066795 3.8529104 3.8454548 4.2924240 4.0864450 3.9142135 4.1213972 4.0911898 4.4015270 4.4224931 4.2280723 3.8264777 3.7457752 4.2549171 4.1869447 3.6329400 4.4743447 4.1427518 4.0064494 3.9754235 4.0928310 4.4388711 4.3047535 3.7299123 3.7986595 4.0018048 4.0866064 4.0308233 4.1724190 3.6854298 3.8323756 4.3187440 4.2339378 4.0382080 4.5400388 4.0232939 4.3915385 3.9790611 4.2498410 3.7903634 4.0099127 3.9324659 3.9466898 4.0842908 4.0566653 4.0297394 4.1640788 3.8085470 3.8751617 4.0583650 4.0765665 3.6492079 4.0011147 3.9270313 3.7412227 4.1880098 4.4735982 3.7841778 3.7761444 3.9995362 3.7142493 3.7296786 3.9886485 3.7775929 3.8699872 3.7982887 3.7713303 3.9738249 3.4143438 4.0780408 3.7353014 4.3717731 3.5870106 4.2089209 3.3929564 4.0190955 4.0830087 3.6904364 3.9158302 3.9592162 4.2733350 3.7530771 3.8280125 4.1237905 3.5059920 3.7996278 3.8878481 3.3757702 3.7624063 3.5066856 3.7332450 4.2493324 3.7766338 3.6666045 3.8518847 3.7124392 3.8520250 3.8622874 3.9755548 4.2524858 3.5227982 3.5581929 3.2338382 4.4562946 3.7628660 3.8422450 4.3016374 3.9274414 3.4595858 3.9262076 3.4215303 3.5907455 3.8248698 4.0454215 3.8740060 4.4852127 4.2464967 3.5923393 4.2131929 4.1895481 3.5888296 4.0893324 3.6569290 4.1618452 3.7332805 3.5213450 3.8073805 3.4770011 3.9727655 3.8498488 3.8206671 3.8634110 4.3657192 3.8768001 4.0521295 4.2508314 3.3058803 3.6433552 3.5658325 3.9438439 3.8332853 4.0119347 3.4515777 3.4615406 3.8757765 3.6488823 4.5872414 3.5877207 3.6105638 3.9873123 3.6135978 3.6460044 3.5209670 4.1068294 3.5025383 3.6120219 3.4794560 4.0992991 3.4512700 3.7604932 4.3846582 3.8455285 3.6634398 4.4597692 3.5771140 3.5317122 3.6788472 3.6282736 3.3407123 3.6829503 4.3301650 3.5824975 3.8283349 3.7746279 3.6778668 3.8304215 3.7982658 3.8187396 4.1288808 3.5911858 2.9424499 3.6084295 4.0919555 3.7035405 3.7019711 4.3174736 4.1550710 3.8943979 3.8644905 3.5897882 4.2599071 4.0584344 3.6956961 3.7247493 3.9224271 3.7499510 3.4477950 3.9422444 4.0872825 3.7671684 4.1401599 3.7761627 3.5884137 3.8543032 3.8463320 3.4571101 3.7386320 3.6663105 3.9421005 3.4703520 4.0432363 3.8814473 4.9665829 5.8619585 5.7561950 5.1898825 5.7290542 5.7882234 5.2757689 5.5928599 6.3846529 5.5348789 6.0815617 6.0747312 6.4499524 6.0793618 6.5490218 5.7918858 7.4669461 5.8990698 5.9332204 5.1429476 5.3504011 5.9963828 5.8956676 5.9703186 7.2604728 5.6605488 5.7773378 5.4761512 6.8611062 4.8613516 5.7266818 5.3376759 6.3853276 7.1335370 6.0844473 6.0880576 5.7415546 5.1917925 5.9436441 5.2827132 5.5897592 5.5656827 5.9312321 5.1395110 6.4879870 6.5856711 5.8928783 5.8082525 6.4535519 5.6583068 5.9737479 6.1186183 6.1176481 5.1050719 5.0174703 7.5785566 6.4312682 4.6809430 4.6814061 5.7302044 4.9212246 6.0002676 5.2703084 5.5157091 6.4117362 5.4466721 6.1156132 4.8357643 4.9333790 5.3843839 6.6186493 5.3944166 5.2743448 6.1678609 5.7157960 6.7965434 7.3186146 6.5139537 7.3677484 6.4790976 7.2409186 5.8762131 5.3864609 6.9979013 5.9034392 6.6451476 5.4597906 6.2552579 6.4230370 6.5764057 7.3122648 2.1413409 1.8655963 3.7057916 4.3498684 5.0186693 5.6799062 5.3563070 5.9863692 4.7171960 4.4533498 4.4405047 5.4226438 5.4917501 5.2215824 4.8137328 3.6728665 3.5268479 3.8127364 3.5654730 3.8009007 3.6794229 3.8385691 4.1533616 3.4407001 3.1928615 3.2742162 3.3334543 3.1544882 3.4342557 3.3211866 3.4117566 3.3235973 3.3019811 3.1761589 3.5864690 3.5982054 3.4567031 3.6066263 4.3493728 4.4410171 4.9949685 5.3800878 5.2194291 4.7499726 5.1096087 4.8563383 4.6582494 5.3643089 3.6545126 3.6955292 3.6030013 3.3844811 3.5333925 3.5346745 3.7764654 4.1993045 3.8707495 3.7924500 3.3717217 4.0475789 3.9244603 3.8853723 3.8899477 3.5823153 3.9485856 3.8439715 3.9004516 2.7364747 2.9461132 3.5118275 3.2054101 3.1010878 3.4312538 3.3875939 3.6064856 3.2600422 3.1354395 3.3650146 3.4443229 3.6515923 3.1474792 3.0307824 3.3027176 3.5107436 3.1938549 3.2612307 3.2139223 3.4646456 4.1002129 3.8146943 3.8045993 3.6249296 3.6052771 3.8456637 3.5694754 4.0550228 4.1530817 3.7088629 3.7101235 3.5028711 3.5194224 3.4001962 3.5555186 3.5800098 4.1787210 3.4058328 3.6623839 3.7994609 3.4146263 3.6170346 3.5850604 3.5496925 3.9228183 3.6276797 3.5211238 3.7044521 3.5224113 3.4679599 4.8083563 5.1163701 4.8699282 4.8441691 4.8624192 4.2287981 3.6881328 4.0790125 3.8979432 4.3943866 3.7912215 3.4534197 4.2485369 3.9691406 4.5516245 3.6577169 3.6006504 3.5275194 3.4232277 3.7673881 3.7036471 3.1665091 3.2659688 3.5285476 3.9924590 3.9308651 3.2348888 3.4755505 3.4579408 3.1889805 3.1548441 3.2061544 2.9229507 2.9946862 4.7406937 4.5664359 
LCL-A|gi|1141563679|dbj|GAW14660.1|                                                                           4.6699173 4.0866211 4.2692568 4.4463373 4.9743914 5.3381913 4.6162365 4.2003422 4.1706773 4.5056271 4.8829902 4.5810945 4.1657854 4.4456218 4.1550797 4.3759304 4.5520174 4.6638856 4.3364311 4.2708070 5.4422912 4.3560636 5.3229323 4.6934528 4.4122421 4.8648527 4.2867622 4.2940769 4.2730302 4.5086348 4.8586333 4.5510528 4.1970829 4.6250381 4.4649270 4.2793076 4.0368364 4.2472662 4.7160783 5.3980884 5.3592276 4.3703127 4.2494359 4.3307229 4.3608210 4.4132419 5.1450459 4.8691772 4.4421961 4.5734077 4.3709908 3.7440674 4.2153931 4.6494627 4.5865330 3.7660113 4.1700143 4.4325873 4.0509634 3.9934791 4.2183173 4.6392115 4.5948394 4.2610402 4.7771867 4.1433931 4.6411461 3.7278984 3.9651893 4.1996452 4.1391121 4.9704191 4.4660996 4.5567890 4.3912834 3.7851291 4.3657312 5.1289945 4.4735702 4.1532891 4.0811419 4.2545802 4.3931449 3.9662235 4.5927652 4.3117263 4.6467672 4.1570073 4.6240276 4.1879377 4.3254341 4.4068114 4.3011165 4.1497206 4.4002997 4.5603866 4.2899707 4.0808506 4.2524840 4.3446532 4.4337594 3.9020338 4.1868129 4.2653649 4.5031443 4.6989074 3.8216534 4.3446914 3.8257159 4.3261443 4.5635839 4.0454697 3.8508462 4.1622024 4.3127566 4.4432563 4.4194989 4.6098658 4.2084998 3.9416612 3.9619565 4.4099647 4.1672858 4.7450062 4.1668120 4.0877893 3.7193449 3.8807926 4.3087280 3.9650432 4.0345592 4.0534460 4.1888250 4.1317346 4.2240192 3.9228192 4.7004050 4.0880746 4.5674319 3.9936192 4.0732021 4.3342739 4.7687389 4.6179641 3.7609971 3.7937410 4.0028771 4.1149797 3.8238788 4.1742628 4.5362449 4.5645941 4.5046159 4.0651351 3.9124549 4.8101928 3.7864471 4.0816138 3.4879339 4.1847606 3.1880255 4.1194450 4.2239580 4.3406445 4.5035900 5.0137908 4.9110620 5.1480739 4.7677839 4.4958045 4.5579990 3.8496094 4.0962521 4.2814714 4.3308063 4.1073505 3.7722083 4.0053861 4.7078891 1.5152117 1.6150458 1.7758440 1.7493192 1.3412726 2.1043408 1.6395899 1.5938309 1.7324561 0.7877593 0.9116124 1.3094303 1.3165611 1.5410762 1.8186974 1.7203876 2.1290752 0.0000000 1.4668530 1.5491913 1.5922307 2.3239675 0.8542654 1.5128162 2.4311143 2.1723818 1.5205401 2.4292933 1.2776325 2.2070128 1.4181492 2.4224400 1.5983667 1.7004726 2.4443948 2.3814424 1.2846492 1.4395464 1.2836692 1.4549196 1.3940867 1.4996381 1.3636152 1.3858974 1.4685350 1.2135648 1.8946480 0.8788482 1.2783344 1.4789759 1.2231457 1.3893615 1.5508779 1.4258198 4.6489415 4.6123354 4.5465677 5.3858764 4.0426318 4.5822432 4.1184397 5.2395755 5.1024126 4.4824642 4.4395251 3.9463808 4.9654751 4.8091283 5.6372651 5.0088181 4.0622858 4.2095995 3.9817311 4.3613124 3.7063482 4.1816094 5.4778033 4.1462105 4.1463687 2.9660348 2.5704734 3.4812630 4.8474808 4.3365091 4.5475903 3.2117751 3.9889716 3.0667402 3.6634165 3.0508923 3.6322475 3.1799132 3.5420555 3.5608399 4.7082413 3.6508563 3.4797152 3.9549599 3.0977935 3.4091799 3.7617410 3.2080139 3.5021725 3.7257372 4.2170657 3.8337519 3.3161557 3.8470355 3.7780905 3.5692241 3.1958732 4.1889006 4.7589929 2.0001350 3.3341461 3.4937297 3.5661050 3.6589370 4.5372941 4.7095176 3.7523903 3.6525507 3.6040835 3.5611398 4.1056110 4.0610128 3.7931685 4.1629848 3.8452312 3.7574198 3.5227077 2.9275665 3.6282268 3.4957519 3.4194570 3.7702182 3.5882332 3.8404989 3.4769639 3.4981713 3.3980907 3.3091126 3.7871310 3.5165469 3.4384309 3.4256104 3.1742432 3.7216659 3.1241968 3.3822363 3.6632175 2.9113199 3.7729222 3.9449111 3.6755658 3.8362863 3.6820997 4.2585423 3.4331981 3.4513368 3.8323159 3.8328187 4.1184364 3.3701949 3.4743505 3.8635565 3.1615348 3.7915357 3.6449498 3.4002926 3.6218094 3.6272458 3.3098264 3.8081805 3.8012379 4.0196539 3.8077507 4.0041612 3.7171932 4.0566615 3.4798232 3.9631048 3.4142677 3.1286102 3.3324587 3.7030707 3.6338081 3.4248329 3.3966443 3.7784419 3.7366495 3.7033217 3.6172070 3.5364564 3.4804585 3.5514003 3.3787838 3.8088926 3.9436600 3.8367857 3.7775435 3.6158438 3.7013161 3.6032287 3.7819373 4.0102022 3.5706833 3.8219714 3.5248652 2.6725209 3.8423570 3.5351666 3.7441750 3.4355431 3.3023933 3.7913083 3.8014112 3.2676461 3.5419353 3.6435453 3.3002316 3.7910117 3.9061877 3.7753187 3.4278870 3.4433606 4.0264955 3.4115872 3.3936269 3.6548247 3.8335591 3.8758990 3.2903018 3.6398130 3.8935512 3.5140688 3.8680422 3.8013028 3.3505770 3.7840038 3.2812629 3.4994123 3.5994158 3.6738894 4.0428483 3.8794967 3.4378259 3.2777634 3.4888468 3.6061090 4.0561691 3.2263200 3.4517302 3.5124609 3.4254545 3.6681675 3.1304268 3.2879751 3.6850596 3.5409281 3.6644704 3.6678504 3.4813447 3.4642360 3.7037410 3.3596742 3.2261798 3.3373247 3.2992757 3.7619308 3.5358447 3.4418616 3.9276729 3.3181362 3.1431867 3.3791073 3.2573360 4.0254721 3.4951150 3.6312863 3.5144177 3.6541716 3.4321873 3.6910883 4.4458952 3.6987895 5.0488133 4.0169435 3.9249216 4.3086274 4.0489133 4.8536650 3.9227055 4.2970082 4.5539871 3.3897582 4.7260573 4.0019140 4.3313084 3.8658304 4.7393848 4.3733041 4.0532795 4.2953128 3.8561915 4.2998350 3.7926521 3.9111734 4.2932597 3.7972289 4.0121385 5.4959688 5.4191863 3.7092072 3.8010544 4.0023671 4.4361050 4.7442662 4.2766680 3.9763209 4.7126922 4.3831949 4.2008433 3.8141359 4.7434794 4.2986033 4.2706722 4.0154255 5.8445966 3.4887276 3.7796032 4.5034370 3.8510435 4.1156045 3.9217321 4.2702485 4.2702264 4.2960839 3.6630937 3.4049044 4.1426321 3.5577074 4.0273322 4.1447136 4.8483377 4.1868808 4.2001040 4.2516407 3.6911311 3.5952182 3.9226153 4.0101698 4.0396960 3.7240232 3.7462543 3.8424808 3.7421954 4.0767863 3.9142872 3.8031485 4.2723665 4.2467707 3.4256865 4.1868387 3.6725628 3.8632200 3.9109924 4.0766340 3.1526609 3.8819257 3.9270938 3.5940640 3.9334920 3.8004999 3.9715791 3.9056614 3.5706951 4.1723977 3.9983431 4.4037250 3.8944569 4.1285115 4.1515539 3.8380564 4.1284126 4.6304007 3.5954707 4.0351285 4.0529417 4.0306974 3.9507836 4.1183051 3.6849307 4.0283134 3.5745641 4.1647051 3.7157762 4.1699981 3.7423552 3.9848565 3.5608086 4.0077152 3.9055952 4.0623983 3.5610668 3.6630174 4.0459634 3.7377236 4.2811435 3.6669672 4.1513712 3.5581069 3.8222332 4.2039251 3.9743385 4.1285698 3.6812247 4.3465559 3.8000696 3.7950885 3.9993900 3.7969816 3.9945987 4.1760398 4.0016324 3.7840698 4.2602024 4.3572553 4.2134458 3.8371346 3.6359913 3.9543980 3.8205868 4.0238023 4.1997527 3.8015869 4.4355505 4.2412519 3.8355582 3.9072322 4.0885365 3.6527911 4.2139134 3.8093633 3.8950488 3.8982408 3.5816771 3.8293444 3.6273308 3.7210932 3.7782512 4.2068120 3.8085426 3.8379291 4.5080636 4.0070256 3.7916071 4.1047939 3.8162112 3.9923031 3.6537626 3.6210890 4.2254120 3.4981303 4.0991172 3.8667876 4.5299288 4.2694529 4.1018742 3.9205899 3.9300714 3.9799672 3.7222683 3.6645143 3.7136236 3.7783529 4.0556746 4.2320390 4.2370777 4.0735553 4.2675120 4.1287354 4.2050104 4.1281273 3.6784027 4.6822316 3.9152613 3.9930275 3.8323462 3.7530485 4.1403012 4.4373787 3.8789777 4.2599324 3.6846603 3.8834947 4.3362568 3.7215093 3.3909126 3.9885443 4.0112872 3.7554542 4.0644354 3.7329721 4.1972007 3.7667934 3.8261968 4.0620783 3.8200845 4.0180901 3.9697929 3.7216525 4.2025935 4.1939066 4.0542375 4.2452148 4.1769543 3.9380449 3.9692774 3.6176178 3.9519968 4.2994845 4.1519984 3.7204580 3.9011456 3.5580729 3.7007773 3.5129205 3.5737129 3.8126039 4.0031530 3.6854266 4.4131922 3.4609597 4.1208729 3.8948191 3.8324535 4.5094765 3.3601816 4.5048301 3.8557871 3.7600028 3.9815593 3.5107561 3.5941952 4.0018895 3.9161402 3.6765281 3.6873641 3.9309175 3.5964767 3.9448585 3.3534158 3.8612087 3.6419707 3.8524332 3.9609590 3.5501631 4.3587615 3.6712407 3.7810275 3.7750028 4.2341258 3.8259656 3.8334735 4.0896716 3.8992953 3.8705826 4.3105744 3.4044878 3.7184837 3.8480637 3.8087738 3.8076818 3.9450079 3.7411242 3.7742952 3.7696487 4.3765521 3.5353882 4.1620025 3.9760646 3.8846073 3.3075528 3.6468743 3.6956766 3.4621158 4.0944368 4.2336126 3.8491171 3.9762096 4.2686146 3.9829071 3.6621238 3.6357542 3.3460933 3.8162454 3.8925390 3.8472411 4.0914619 3.7517188 3.4024916 3.6699471 3.7785755 3.7616849 4.2313128 3.8363380 3.6823936 3.3950386 3.7748064 4.2383051 3.6182312 3.7165310 3.8907787 3.7562447 3.8337518 3.8900891 3.7607783 3.7773080 4.3383573 4.1977771 3.9930870 3.8597335 3.7552296 3.9402137 3.6464483 3.7319978 3.5602408 3.6470156 4.1547233 3.9452951 3.6630244 3.9195025 3.9280579 3.7449779 3.9992991 4.3605385 3.7958831 3.6481873 2.9714453 3.9670886 3.6272895 3.8294479 3.7205911 4.5147711 4.1855826 3.6850459 3.5110842 3.7339403 3.7036389 3.8120459 4.1312073 3.8142115 3.7111596 3.8896797 3.9535958 4.0213325 4.0831685 3.8554245 4.3397145 3.6716026 3.6125724 3.8858799 4.1038177 3.5451787 4.0697620 3.8189313 3.5910117 3.4160262 4.0885220 3.8627150 4.8904111 5.1290344 6.1834388 5.7236809 6.7099549 5.2448758 4.5189340 5.6347307 6.3948818 6.0206044 5.3032346 6.4131035 6.2249721 5.8622097 6.8577177 5.3574126 7.2382813 5.7467808 5.3833346 5.4775895 5.9863410 5.7926452 5.5128347 5.8223504 6.7037071 6.2782118 5.5551733 5.7026981 6.0638334 4.8648724 4.9297449 5.0091380 6.0941714 6.1805347 5.1585857 5.8964226 5.6714286 5.5915006 5.3737794 5.2779783 5.4673765 5.0716758 5.8253566 5.3326993 5.5322326 5.1897515 5.3739926 5.4517957 5.8290226 5.2834680 5.0637121 5.2340337 7.9915382 3.9586354 4.2815328 6.4704011 4.9417789 3.8078051 3.8846471 6.2356308 3.9548479 5.2258585 5.1773758 4.6040057 6.0280030 5.1822191 5.6464485 4.0175365 3.9937612 4.4945872 5.7727097 5.0857628 5.4682246 4.6018190 5.3350787 6.1508436 6.1769036 5.9384950 6.2181696 5.9782528 4.8624259 5.3394327 4.5322986 5.8793669 5.2085231 5.3240818 5.1639129 5.8804617 5.6491863 5.6169368 5.7114650 1.5460265 1.2468473 3.8215831 4.2964668 4.6143029 4.4372336 4.5954369 3.9518555 3.9687158 3.9974876 3.8652809 4.4631572 4.3112197 4.1450649 4.7226922 3.6571013 4.0469105 3.4499546 3.4723097 3.8927816 3.8038045 3.8979088 3.8746095 3.6991117 3.5316944 3.8606438 3.3347522 3.5932658 3.4177972 3.7743471 3.3373507 3.6461407 3.6639285 3.4962643 3.7474947 4.3004297 3.5415426 3.6997056 4.4400992 4.0495125 4.2131321 3.9963867 4.1957534 3.9654644 4.2278509 3.9370957 3.8543126 4.7659485 3.4897233 3.7003878 3.2712187 3.2755200 3.6149202 3.4875641 3.5862322 4.2168163 4.1389683 3.3365281 3.4343135 3.7791655 3.8089049 4.3489293 4.3430971 3.8933401 3.7127853 3.8616119 4.1209182 3.1815867 3.2463288 3.9461304 3.7317938 3.4807770 3.5563952 4.2684019 3.7472312 3.5640729 3.5258703 3.2508987 3.4763121 3.3001023 3.2148883 3.1801679 3.4876536 3.3297957 3.5466543 3.5534169 3.6637677 3.5109996 3.7664279 3.5579592 3.7956027 3.9594096 3.8204947 4.0079461 3.4140027 3.9235252 3.9562198 3.7364648 3.7295367 3.4551869 3.4373325 3.6399545 3.5386919 3.6260929 3.8943744 3.3797954 3.8560743 3.8614063 3.2952939 3.4567246 3.4864923 3.3862469 4.0806169 3.6892435 3.6861053 3.3634824 3.3758416 3.3932900 3.9977282 3.9581701 4.3016115 4.2105158 4.2057588 4.2407165 3.8086478 4.1929491 3.9562947 3.7768009 4.3080393 3.7814441 4.6828751 3.7198849 4.6398617 4.0304119 3.5300518 3.4514725 3.4370141 3.7140465 3.7816936 3.4538021 3.5576068 3.6401082 4.0796112 3.9760229 3.4574141 3.7908378 3.6042777 3.4339285 3.5551095 3.4701003 3.3476254 3.0951100 5.2807837 4.9345337 
LCL-A|gi|1003748161|gb|KXX83232.1|                                                                            4.1137990 4.1304722 4.3963179 4.4809285 4.6432901 4.8323317 4.5781818 3.9913039 4.6172627 5.2791067 5.3174223 4.3101690 4.2777101 4.3333841 4.3462025 4.5820297 4.4821816 4.7259648 4.5948407 4.2092131 5.0112981 4.7385259 5.0094809 5.3301177 4.7095167 4.9539152 4.8858570 4.1041941 4.5176460 4.5788847 4.8154230 5.2890842 4.5024788 4.6070012 5.1060867 4.3589897 4.4274525 4.2806234 5.1826220 5.4717153 4.9999266 5.0542350 4.2661038 4.5933873 4.1765388 5.0539881 4.8038433 4.4589065 4.4083604 4.9895073 4.9894607 4.5755319 3.9364173 4.7128828 4.8491633 3.9445372 3.9229553 5.5158864 4.3366949 4.5066701 4.2908215 4.4634572 5.1574026 4.1534012 4.6872413 4.2325652 4.4269257 3.8369294 4.1362698 5.0300909 4.4369201 4.4822228 4.7376024 5.0686889 4.5246527 4.1909514 4.6254000 4.4591022 4.7880531 4.9157056 4.4439605 4.6930282 4.8419203 3.8411925 4.5996322 4.2342516 4.4530366 4.7247381 4.9998948 3.9845375 4.3111158 5.6311331 4.0924590 3.9973196 4.6707713 4.7025327 4.7115305 4.0130661 5.1630630 5.2093320 3.7556341 3.7987899 4.5753313 4.2558193 4.4948228 4.6285003 4.1989217 4.6666984 4.4947590 4.5377908 4.7520654 4.6258336 4.3626414 4.1329585 4.5636975 4.3667201 4.5846651 4.8353190 4.1328520 4.2489493 4.2620734 5.0138173 4.3447182 4.9535968 3.6070037 4.9174766 4.5524952 4.4094722 4.3530308 4.4969144 4.3435853 4.2024431 4.4505332 4.0248709 4.6267590 4.1159365 4.6256049 4.1872687 4.7193474 4.7088007 4.1400840 3.8547416 4.4689489 4.9598090 3.6520118 4.0260443 4.5315416 4.8476962 3.8423655 4.4063230 4.6410767 5.1487709 4.5428836 4.0805780 4.0858588 4.6040480 3.8044022 4.3458898 3.7875298 4.7436021 3.4966859 4.7937393 4.7464858 4.4541378 4.4025185 4.5395397 5.1846823 4.8989345 4.6044198 4.5721139 4.6618391 3.9211159 4.1596527 4.2814241 4.7246069 5.3636529 3.4949506 4.7575506 5.0441489 1.7399584 1.3028290 1.8575584 1.7401427 1.3633909 2.0753384 1.9120331 1.6342773 1.4054333 1.5284234 1.6385927 0.9439711 1.6119788 1.3085279 1.8863533 1.8243868 2.1956842 1.4668530 0.0000000 1.6885837 1.6002748 2.2757097 1.5485226 1.4668780 2.4730787 2.2288218 1.6791674 2.3227732 1.3768159 2.2979844 1.5379770 2.5250496 1.5825843 1.7957705 2.4347838 2.3950485 1.5316642 1.4310992 1.3023222 1.3527240 1.4102195 1.4522828 1.4207257 1.2665156 1.5312914 1.7500312 1.8824642 1.5434389 1.2545961 1.4294509 1.3206682 1.3847353 1.7672796 1.5250184 4.9025868 4.9631700 4.7154851 5.0942828 4.0266005 5.0531898 4.3485299 4.2072208 4.1306325 4.1359285 3.7449346 4.0538502 4.6050822 4.6845218 5.5206610 4.9066401 3.6423540 4.0215793 3.7115761 4.9459723 3.4606083 4.5124082 5.9808127 4.3746627 4.1600504 3.0729432 2.6342703 3.5860573 5.1152374 4.6346084 4.8005736 3.2965589 3.3920438 3.1242585 3.3172983 3.1767976 3.7675770 3.3772356 3.5964118 3.6105466 4.8987811 3.1554631 3.6067145 3.2950062 2.9451430 3.7209739 3.6678837 3.1865852 3.4354277 3.7400182 5.2294959 4.0245438 3.2346757 3.5004945 3.4852374 3.7029014 2.9625344 3.6965420 4.5769726 2.0975711 3.9331894 3.3626431 3.3483813 3.3332764 3.7220041 5.2630308 3.4697524 3.3612792 3.7346530 4.1924326 4.1819298 4.3466831 3.7463734 4.1929994 4.7509846 3.9684967 3.8038458 2.9142731 3.2146372 3.4502780 3.0275670 4.0942577 3.6954699 3.6138948 3.5214121 3.3154347 3.2046889 3.7351963 3.9592751 3.3865965 3.7523047 3.8888701 3.4896723 3.4838961 3.6207007 3.2563874 3.4752653 3.1028250 3.4345936 3.7798810 3.3959903 3.6710455 3.4116341 3.9222586 3.3311038 3.3523811 3.4148555 3.5037001 4.5502903 3.2735615 3.4985658 3.8324807 3.2912410 3.6037221 3.7612025 3.1336875 3.3356154 3.6022559 3.4706823 3.4173588 3.6713373 3.8664190 3.8465726 3.7041018 3.5876766 3.7098834 3.3983366 3.8037193 3.5535609 3.2425519 3.3457669 3.2840904 3.5087259 4.0084549 3.7218856 3.7931895 3.3477427 3.7298244 3.7720993 3.4672857 3.5639329 3.9766229 3.4619723 3.3014469 4.0540536 3.4653883 3.5039295 3.2777400 3.5606641 3.6820613 3.8807876 3.7607208 3.3034047 3.6225518 3.6511884 2.6418406 3.7053054 3.7100655 3.6123704 3.5791752 3.5082084 4.1683938 3.7914628 3.4259170 3.3746120 3.1744464 3.3952612 3.5342329 3.6447945 3.8219851 3.5003826 3.4882739 3.7494526 3.7809615 3.3539571 3.5070246 4.2969368 3.4535625 3.6105689 4.2013294 3.5351924 2.9826102 3.8168651 3.6324046 3.5518851 3.7958908 3.4001205 3.4517739 3.7342223 3.4289282 4.0509011 3.6615182 3.4505057 3.3825896 3.3164738 3.3816200 3.8467981 3.0803703 3.6925390 3.6799008 3.1856171 3.1310319 3.3190091 3.7412379 3.5933376 3.7579574 3.5899362 3.4647497 3.4870814 3.2010066 3.7900253 3.7733138 3.0148381 3.7738670 2.9913051 3.5196432 3.5148066 3.2953228 4.3249097 3.8743916 3.4322825 3.5427707 3.2003611 4.3518826 3.8118448 3.5545938 3.6879810 3.7955007 3.5463824 3.4848593 4.4156243 3.6084737 4.5231096 4.3765010 3.8011563 4.3690601 4.1849990 4.4985291 3.7887041 3.8099254 4.0885491 3.5002939 4.6775797 3.6924438 4.0716633 3.9895354 4.2161752 4.1121613 4.2775080 4.0867220 3.5032915 4.1525732 4.1902140 3.6747039 4.3148180 3.6988143 4.7412836 4.4284962 4.5715529 3.7588333 3.8917544 4.1048588 4.2146368 4.7626271 4.2663889 4.5141180 4.9131500 4.2837086 4.6046105 3.8130642 4.5854051 4.3703263 4.1486239 3.7868919 5.5677291 3.9075109 3.8179119 4.5439162 4.3684273 3.8317710 4.0775787 3.8021995 4.2195168 4.5025498 3.9606761 3.4614434 3.9358888 3.8829986 4.2125313 4.6097456 4.8854959 4.0899892 4.3818323 4.3528761 3.7783928 3.7533145 4.1968835 3.9638122 4.1097599 3.9052439 4.2370586 3.9728490 3.6979400 4.0129163 4.4845731 4.1631672 4.0294164 3.8817894 3.6854505 3.8690763 3.8131977 3.8950815 3.9319758 4.1388755 3.5006958 4.0096463 4.1036487 3.8594645 4.2562140 3.8070349 4.2222567 3.8235631 3.9107408 3.9390415 4.1609588 4.1917928 3.8979029 3.7012211 4.0488904 3.7342251 4.1252029 4.5264787 3.7547918 4.2572548 4.5539825 3.8695302 3.9837636 4.0467768 3.8839526 3.8743930 3.8151240 4.1646280 4.0423955 3.5878225 3.9348251 3.6798647 3.8839160 3.9102341 4.0338993 3.8323596 4.3387497 4.2034423 4.0041979 3.9060887 3.7179706 3.6572867 4.0565335 3.5777404 3.8186815 4.0268916 3.9834179 4.0454499 3.6953803 4.4011189 3.6056392 3.6974301 4.1092752 4.0092383 3.5731333 4.1988095 3.9683481 3.8262039 4.2709336 3.7777860 3.7653013 4.0853650 3.5525526 4.5935991 3.9986981 4.0242234 4.3703256 4.4152002 3.3841983 3.7987620 3.8661443 4.0626154 3.5423091 3.5825641 4.0877831 4.1901939 4.1042603 4.1413307 3.7784957 4.2523712 3.7678338 3.9162852 3.4047371 3.5141749 3.9678729 3.7632579 4.1339142 4.1466715 3.8168715 4.1564987 4.0183899 3.8873955 3.7546056 3.9035170 4.0253182 3.7864627 4.0252910 4.4091384 3.9900803 4.4917394 3.9324483 3.6376040 3.6593824 3.7613285 4.5368479 4.1175924 3.9289221 4.1205621 4.0869703 3.9760891 3.8887591 4.3373277 4.4393224 4.2168056 4.1314057 4.2022068 3.8242678 4.3911745 4.0564935 3.8102662 3.7303570 3.8296091 4.3419371 4.3857707 3.8187606 4.4903011 4.1220002 3.6592310 4.3608383 3.8554868 3.2102324 4.3195231 3.8805984 3.6389307 3.8574850 4.0198027 3.6883453 3.6322782 4.0916852 3.8916462 4.3129438 3.8695767 3.5729565 3.6852543 3.8823473 4.4747856 3.9970275 4.3184304 3.8964201 3.6931109 4.1241286 3.7771257 3.8426151 3.9624011 3.8638568 3.7767339 3.9061926 3.8349649 4.3674056 3.5630122 3.9368857 3.4908744 4.0869571 3.6126990 4.1630648 3.7451698 4.1755680 3.7678265 3.7513642 4.3500039 3.7467810 4.3225673 3.6969720 4.1637136 3.9247382 3.7898341 3.6715606 3.8241203 4.0987826 3.7412025 3.7558588 3.7658136 4.1714323 3.6214857 3.3465051 4.1029284 3.9329768 3.8521678 3.6502282 4.0400522 4.2897591 3.7467750 3.6862961 3.8115936 3.9725160 3.7528830 3.9781660 4.6018908 3.6937666 3.8761491 4.0172228 3.6543749 3.8840608 3.6251237 3.9387001 3.6578542 4.0195852 3.5404217 3.6609710 3.6252375 4.4409858 3.8082195 3.9723274 3.6238686 4.0567733 3.5695965 3.5785907 3.6692567 3.5577556 4.1339004 3.6132959 4.0134732 3.8507662 4.1378521 4.1091147 3.8188162 3.7919798 3.5133607 3.6647815 4.3030480 3.8690287 4.1196358 3.5884102 3.6657584 4.3151373 3.8164556 3.7433494 4.7377618 3.7270042 3.5330030 3.6406104 3.3786394 3.8710417 3.6731313 3.9465210 3.8574750 3.6698226 4.0628023 3.9269536 3.7225481 4.0428544 4.4955151 3.6646354 3.8786798 4.2196682 3.7331004 3.8915994 3.5551383 4.0929126 3.6252868 4.2057717 4.5351057 3.6940580 3.8962658 3.8328541 3.9192122 3.9032519 3.6907515 3.9625331 4.4158514 3.3893484 3.0542958 3.9275846 3.9799588 3.8499979 4.1457526 4.4667514 3.9579623 3.9199710 3.8611554 3.6237101 4.0472342 4.0811910 3.8811784 3.7291165 3.7086593 3.7448526 3.4943402 4.4299884 3.8976057 4.0697086 4.5487602 3.6168900 3.6922384 4.0175479 3.9767459 3.2844852 3.7709824 3.7555308 4.0205035 3.8430233 4.3057894 3.9893205 4.9907084 6.0791860 6.7805777 6.3592762 6.9160159 5.5729575 5.1757502 6.3116926 7.6215388 5.6038455 6.2448805 7.3594986 5.3258206 7.3366919 5.9579113 6.3423533 7.7702306 4.7618720 6.1534366 4.3670080 5.7261688 5.6525697 6.2222952 6.1392993 7.9807561 7.7410313 6.4938669 6.5362633 6.2517647 5.5258306 5.8047669 5.6784678 4.8782801 7.6938261 5.8714218 6.0861974 5.5762241 6.3026677 5.6075611 7.2394031 5.3564207 4.6516381 6.8275307 5.2160267 5.4345259 6.3791579 5.1840233 5.3903432 6.2057682 5.4979945 5.3596951 4.6234608 6.6702552 4.2398126 4.4706674 6.5636153 6.0035947 3.9777972 4.5420570 5.0733235 4.2166982 4.7783546 4.8855741 4.6498176 5.1323415 5.2164689 5.6879871 4.3754818 4.1609571 4.4654909 5.5308969 4.9177412 5.7438185 4.2478609 5.0443105 5.3510913 5.0968573 5.1122568 5.4240998 5.0131692 4.8911511 4.3636551 4.2865972 5.6103634 5.4115290 4.8728153 4.9018465 5.1112624 5.0067621 5.3889841 5.1896621 1.5142842 1.3847663 3.6801053 4.7332365 4.4797809 5.3535262 4.9526308 4.8008383 4.2482745 4.1502411 4.1434138 4.7365408 4.6803639 4.1113364 4.4448088 3.3256717 3.8601635 3.8965287 3.5466341 3.8374315 4.1458184 3.8537018 4.0761518 3.5279742 3.5310847 3.6794019 3.6494622 3.4390915 3.7454583 3.4946276 3.5955896 3.6905156 3.4287184 3.3997843 3.9073405 4.2090680 3.7236651 3.8309875 4.9169250 4.3637806 4.3934763 4.5902520 4.1523463 4.1113292 3.9714578 4.2591161 3.9522292 4.4451585 3.5744725 3.9346906 3.5944525 3.4571443 3.3733562 3.3405236 4.1649503 3.9880756 4.0668220 3.4483564 3.3248585 4.1123005 3.9852874 3.8741876 4.2785238 4.0492913 4.2280478 3.8916416 3.9308912 3.1570970 3.1612599 3.7450009 3.6501867 3.3896661 3.4982770 4.1625892 4.1438182 3.4019962 3.4132682 3.7609793 3.7355180 3.5430346 3.3535950 3.5040911 3.5536555 3.3051726 3.5155460 3.5442832 3.5740828 3.6449149 3.7687233 3.5855651 3.2794993 3.9046810 3.5518890 4.0727670 3.4554704 3.8048413 3.8159610 3.4156389 3.9585254 3.3134299 3.4858954 3.1978678 3.4528564 3.8931739 3.7481407 3.4099662 3.8117961 3.3479523 3.3890907 3.5650892 3.3321750 3.6006527 3.6410750 3.4763454 3.2817583 3.7333988 3.7339617 3.6853879 4.0728227 4.4170282 4.0947467 4.7527948 5.0244748 4.1486029 3.9212724 4.1287818 3.8142667 4.0250908 4.1300221 3.8981171 4.0406817 3.7924220 4.9220851 3.7469096 3.5690189 3.4211010 3.4210766 3.6812339 4.5400912 3.5714058 3.8241700 3.4519010 4.3844196 4.1019643 3.6595082 3.9042605 3.8387473 3.2941530 3.5849682 3.3869014 3.1903385 3.0506992 4.5613175 4.4644447 
LCL-A|gi|1371487110|gb|PSR83623.1|                                                                            3.8304053 3.8087434 3.8621530 3.9696446 4.5566624 4.8224085 4.0465945 4.0276841 3.8745607 4.1719046 4.3071970 4.1629820 3.8074237 4.0416019 3.7336700 4.4678740 4.1443944 4.2093985 3.9603684 4.0331924 4.3194799 3.9526911 4.3306776 3.8682166 3.9614410 4.5318050 4.2949290 3.8782911 4.1959249 4.0868163 4.2477757 4.3565016 3.9998743 3.6977813 4.3368342 3.9970760 3.9743271 3.9116396 3.7952852 4.4132404 4.0208904 4.1826805 3.9638591 3.7530560 4.1408317 4.2849923 4.1907487 4.2909262 4.1966532 4.8143423 4.3260431 4.3538316 4.6319583 4.3812146 4.7151332 4.1618164 4.8721083 4.7759026 4.5846397 4.7487690 4.2356668 4.5323096 4.2706556 4.2346391 5.0090725 4.3620400 4.8113543 4.3216276 4.0772103 4.8898928 4.8170213 5.0156041 5.0529680 4.8417755 4.6433655 4.2366967 5.3694477 5.6201405 4.5206270 4.7393839 4.2131512 4.2176427 4.9914618 4.2886601 4.4719636 4.5270845 5.1019146 4.5578146 4.5701613 4.8141036 4.4355764 5.0094396 4.5095239 4.1742814 4.7885682 4.7330414 4.3116099 4.2922467 4.9804135 5.0343658 4.9974476 4.7621284 4.5341544 4.1138944 4.1060592 4.4169383 4.2824332 4.8562309 4.3281975 4.5562537 4.6151627 4.3078076 4.3066698 4.4728324 5.0309667 4.4048369 4.6267500 4.7984340 4.2150570 4.2497960 4.5099073 4.4670771 4.5347072 4.5528677 4.1670136 4.4758759 4.5036159 4.3823525 4.5553155 4.0268702 4.3139845 4.6654549 4.5986121 4.4357121 4.5969529 4.3223383 4.7078916 4.4561402 4.2322295 4.2906573 4.6658081 4.3976368 5.1574728 4.3453169 3.7112962 4.0569983 4.4639022 4.6499824 4.2672850 4.1252528 4.6788411 4.8553227 4.4162819 4.2927357 3.7846953 4.8183524 4.1738660 4.4804392 3.7019906 4.2872425 3.4167404 4.1705627 4.3206620 4.8612926 4.3462825 4.5850800 4.4912721 4.1440995 4.8660367 4.3413718 4.7715342 3.3437979 3.7284235 4.1105739 4.5547083 4.4580243 4.4164526 4.7360491 5.3804843 1.6887530 1.6095046 1.6755566 1.7301873 1.6136512 2.0610605 1.8145074 1.6040843 1.8953531 1.4885739 1.5190078 1.4447468 1.5454525 1.5071360 1.5612489 1.7766208 1.9798629 1.5491913 1.6885837 0.0000000 1.7539605 2.2334608 1.5657108 1.6652660 3.0740688 2.0874019 0.5808550 2.4850199 1.5679609 2.1592985 1.7481305 2.6630541 1.9023752 1.7664786 2.6494011 2.1334572 1.5788338 1.6915097 1.5633276 1.4713753 1.5511817 1.5307292 1.5115261 1.5223850 1.6629401 1.5264576 1.7530772 1.5563419 1.6856822 1.6728247 1.4546423 1.6031333 1.2697813 1.5079693 4.4913381 4.5519614 4.7109669 5.1965160 4.1340098 4.3069056 3.9566383 4.4109775 4.0508409 4.9321378 3.8913122 3.8971339 4.7784920 4.9887192 4.8708008 5.2528802 3.4453840 3.6748322 3.3440608 3.7867443 3.5922804 4.2164228 4.4297047 4.4529214 4.0660593 3.0218835 2.5514834 3.6206155 3.9776255 4.3419091 4.4291156 3.0327945 3.3836754 3.0866095 3.1881737 3.1951924 3.9807671 3.1678755 3.5593198 3.4984828 5.0686265 3.5156567 3.4772940 3.8599771 2.9779612 3.5549463 3.7769681 3.0425785 3.2089860 4.3978472 4.6981430 3.8183713 3.0805644 4.0545514 3.2328843 3.6397716 3.1244111 4.4136902 4.4891975 1.9862140 3.6410647 3.5721079 3.4383493 3.6971527 4.3574690 4.6918978 3.8741614 3.4338927 4.0663316 4.3257076 3.8348941 4.5023999 3.7308765 4.0905624 4.6959819 4.2214866 3.7174608 3.0129477 3.4462415 3.9845963 3.5458270 4.3226560 3.9855304 3.7644696 3.4180266 3.7803050 3.0278608 3.6645923 3.9398857 3.5735040 3.6712129 3.7164847 3.7947507 3.6624256 3.6976996 3.5465566 3.7424610 3.0006657 3.6857518 3.7884890 3.8313450 3.9156465 3.9373378 3.6718076 3.5991608 3.7322164 3.3697649 4.1755148 4.1545861 3.7486226 3.6442041 4.1762713 3.2634531 4.2627736 4.0233804 3.5928849 3.4083407 3.6975601 3.8821789 4.0185943 3.4184059 3.5769046 4.3613540 4.2118178 3.5798054 3.6417954 3.7783428 4.0875717 3.6185332 3.2992569 3.7828671 3.3808586 4.0477772 4.0240992 3.8617569 4.1774544 3.8611468 3.7013831 4.0299227 3.4267748 3.8269872 4.4516287 3.8470733 3.3557328 4.2693076 4.3956155 3.8836202 3.7368587 4.0002037 4.0732380 4.0313086 3.8425212 3.7865488 3.4670161 3.8224919 2.6040500 4.1839608 3.9041665 3.9726573 3.7234852 3.7570517 4.3106268 4.3359120 3.4703641 3.8346175 3.3670950 3.5725205 3.4753429 3.8932598 3.6824858 3.7663357 4.0116930 3.6488635 3.8899450 3.9935781 3.7068184 4.5954107 4.5265485 3.9625540 3.8476452 3.8274173 3.5761329 3.9332191 4.3627489 4.1526371 3.8882415 3.8376998 3.5177086 3.6519295 4.3116629 3.9338991 4.2349616 3.5391841 3.2317821 3.3873888 3.6062874 4.4215549 3.5364442 3.9906746 3.9096038 3.5492060 3.5560882 3.4726123 3.6160226 4.1575346 4.0140756 3.9246286 3.7795891 3.8924060 3.8377849 4.3082074 4.1083879 3.1500384 3.8653309 3.8017443 3.8447390 4.0936569 3.9222939 3.7814566 3.8168824 3.5574679 3.8451406 3.5412406 3.9277945 3.8336028 4.1048265 3.9568444 4.1499246 3.3290168 3.7281784 4.3751745 3.6608684 4.3560933 3.8965461 3.6921000 4.0729915 4.2426054 4.3223092 3.8510201 3.5300707 4.1871847 3.3587263 3.8381852 3.6562253 4.3083854 4.0402319 4.1836448 3.9003622 3.8347018 3.9877121 3.7371593 4.1565326 3.5694675 3.7095235 4.4020968 3.7582422 4.2334164 4.6649671 4.3512933 3.7370367 3.4275790 3.7128167 3.7648960 4.6294219 3.8962161 3.8135365 4.1286907 3.9181201 4.2416305 3.9928281 4.2475687 4.1482764 3.6096201 3.9839030 4.5416570 3.4742274 3.4746771 4.1688216 3.5947847 3.9856187 3.6941527 3.8396050 3.6871807 3.5279476 3.7946085 3.4530940 3.4410644 3.7970179 4.0030726 4.1075159 4.4062408 4.3525296 4.0150252 3.8415369 3.7758687 3.5491455 4.2343468 3.8799394 4.0873715 3.8662568 3.6279927 4.1381669 4.1736028 4.2561593 4.2750866 3.8555494 3.9398610 3.8929214 3.4923085 4.0634091 3.4103172 3.8782244 3.8270671 3.8812501 3.6599396 3.9546559 3.6844253 3.7428920 3.8473795 3.5581048 4.2752934 3.8663991 3.9775075 3.9144117 4.3311035 4.2082115 3.4433099 3.6917051 4.1197483 3.8449838 4.0547115 4.3054949 3.3972063 4.0507367 3.6931666 3.9888018 3.5957173 4.1891152 3.5523476 4.1605126 3.8827769 3.7795041 3.7258316 4.2168514 3.6466060 3.7383201 3.4996102 4.0214290 4.2616790 3.9041249 3.5671144 3.6937035 3.4535351 3.5054390 3.9483856 3.8915327 4.0128343 3.4873268 3.8496222 3.8873008 3.6369898 3.9779643 3.5826203 4.3797540 3.9017047 3.9799938 3.9783677 4.1763745 3.2783443 3.8005740 4.2793293 3.7667645 4.1339563 3.7246762 3.7436281 3.6944750 3.5392987 4.0018051 4.0689230 3.3941608 4.0117612 3.9166853 3.9682618 4.0202865 3.7393695 3.9261502 3.9452258 3.5165675 4.0488521 3.8928383 3.9923749 4.3333569 3.4447824 4.0032287 3.5414360 3.7227219 3.6011118 3.5907130 3.5353418 4.0841237 3.9135075 3.7976567 3.5388630 4.0349137 3.7587527 4.3233078 3.4976713 3.7178767 3.9327553 3.6801081 3.6764933 3.5616902 4.0412508 4.0344111 3.8589596 3.7068775 4.1054672 3.7850836 3.8688433 4.3624949 3.4156763 3.7433340 4.1988908 4.1351988 3.4755032 4.4664920 4.0584511 4.3021680 3.6112194 3.9378677 3.7231264 4.1243985 3.6110503 3.6805199 3.7191039 3.6930866 4.1570864 3.7959953 3.8891584 4.0035183 3.9396496 3.6253021 4.1037115 3.7358866 3.5385714 3.6223385 3.7326555 3.7456378 3.4971144 4.0461577 3.5948159 3.9118541 3.9365654 4.1014331 4.1899263 3.9192299 3.7741819 3.5406056 3.6058969 3.5828029 4.0395891 4.0021773 4.0031962 3.5285574 3.9604645 3.3188504 4.1937850 4.1828537 4.1797740 3.8781259 3.7859665 3.1528611 3.7512201 3.0978850 3.5093122 3.3165463 3.9703639 3.5889141 3.8944132 3.2811878 4.1761088 3.4940471 3.7858083 4.3985713 3.3458580 4.3842365 3.6558270 3.4910468 3.8703550 3.5321479 3.3051615 3.5775782 3.7808183 3.9479360 3.6021018 3.6459458 4.4063878 3.4788523 3.2874707 3.8171069 3.7739199 3.7010429 3.7773003 3.5543334 3.8663605 3.4027566 3.8737014 3.6487831 4.0671436 3.6806210 4.0094090 4.2871109 3.9917746 3.2293319 4.1247563 3.0814000 3.5366444 3.8433637 3.7489968 3.3419453 4.1547522 3.9203915 3.8036488 3.5920087 4.4233019 3.7584740 4.2434409 3.8386769 4.1662645 3.3546197 3.3083188 3.4880900 3.4469024 3.8353528 3.7977755 3.2380575 3.9033566 3.7597807 4.0313389 3.5184196 3.4183128 3.6041897 3.5312048 3.5995557 3.7752932 4.1062487 3.4469284 3.1850186 3.8281387 3.4370762 3.9282157 5.2381682 3.6766749 3.6374728 3.2442249 3.3928842 4.3758886 3.2600276 3.4283373 3.4653183 3.6398927 3.5610260 3.9898871 3.5026157 3.6425502 4.2704992 4.2639259 3.4757427 4.2362827 3.5294393 4.2139055 3.1556499 3.4867348 3.6899921 3.7037083 3.9089406 3.7730342 3.0983868 3.4759859 3.8456781 3.8383297 3.4148110 3.7310466 3.8683639 2.8921491 3.2589702 3.8876862 3.4362694 3.6251580 3.9402669 3.8977524 3.4408455 3.6744033 3.6606837 3.3568127 3.7617531 3.8122984 3.8113805 3.4769864 3.6738271 3.4764587 3.7589534 3.5328840 3.5645186 3.5771493 3.7545015 3.6281001 3.3924036 3.4329490 3.5470098 3.4992734 4.0096314 3.3075047 4.1731240 3.1979198 4.1674471 3.6214120 4.3344775 5.7911124 6.5233886 6.1825828 6.4218861 6.0560717 6.0156587 6.4270742 6.9369394 6.4959534 6.4260000 6.0301558 6.8148319 6.9241715 6.3883699 6.0224423 8.9999986 5.0503228 5.8234812 5.4715440 6.1994494 5.9834387 5.9325454 6.9413973 7.7525904 7.2679270 6.9899982 6.4470101 7.0489719 4.9381637 6.1499993 6.0686834 5.7660307 7.6133001 6.3713353 7.2944209 5.5661176 5.7614036 5.9366122 6.0764553 5.5135038 5.2673877 5.3238905 5.9045742 6.5197561 6.1763864 6.7276223 6.0380066 5.6256370 5.7756261 5.1925897 4.9621962 5.6153149 4.6349418 4.7953309 6.2196246 5.0068478 4.2565729 4.5203787 5.2150169 4.2045957 6.0254453 4.1576564 5.0171029 5.7738372 5.5801125 5.8866525 4.0066095 4.9024779 4.2237548 5.9092285 4.5463128 5.0885334 4.9979060 4.7099963 5.5600120 5.9673922 6.1792852 6.0804994 5.6134538 5.5240038 6.0388047 4.4155014 5.4257010 5.7315857 5.3208192 5.3490189 5.6705062 5.4418133 6.0741220 5.9043147 1.5825086 1.6434473 3.2995404 3.8046649 4.0678806 4.1735876 5.0949611 4.5039179 4.5109700 4.1084740 4.3193145 4.7906724 4.7082389 4.8442146 4.4162685 3.2520282 3.7620888 3.5665058 3.3869629 3.6824038 3.7462401 3.9797138 4.1696470 4.0936108 3.8387659 3.8883024 3.5497016 3.7981845 3.5597369 3.8127461 3.2557574 3.6029908 3.3735073 3.8925796 4.4769369 4.0522302 3.8786778 4.0590618 4.4706792 4.1294998 4.2378811 4.5915285 4.8290921 4.5843129 5.0521575 4.4729366 4.3313093 4.9008099 3.5018258 3.6597760 3.3314337 3.3563393 3.3470447 3.7694764 3.6175830 3.8826211 3.9319214 3.1121427 3.4944012 3.6526382 3.6091827 3.9476652 4.1854073 3.5512710 3.7129303 3.4531709 3.9566806 3.0028455 2.9332708 3.7506496 4.1755696 3.5944338 3.5888509 4.0609339 4.2612428 3.9025352 3.7479864 3.4339084 3.9324834 3.4489969 3.6851224 3.8857678 3.6648818 3.5917677 3.7339067 3.9302204 3.6233031 3.5588783 3.7049920 3.7146624 3.3592958 3.5603687 3.3204036 3.9482287 3.1939647 3.6570929 3.6829050 3.2769608 3.7440417 3.6854672 3.5311946 3.2204757 3.5319517 3.3869448 3.6733382 3.3717710 3.6491586 3.3361970 3.4076569 3.5244112 3.6700040 3.3770957 3.4582551 3.2637963 3.2465567 3.3824643 3.3896859 3.4963225 4.3779258 4.6573009 4.6389661 4.4232318 4.5833230 4.1279458 3.9925957 4.0113840 3.7347672 3.6767323 4.4167393 3.6572776 4.2921017 3.7373295 4.1185357 3.9218862 4.0911592 4.0250561 3.5790869 3.7997469 4.2761013 3.7914445 3.6037887 3.7821038 4.6856428 4.4465834 4.0927361 3.9252337 4.0172699 3.7623204 3.6498624 3.7966617 3.1001972 3.0208904 4.8220991 4.6539559 
LCL-A|gi|640926553|gb|KDN70286.1|                                                                             4.2009714 4.3734626 4.3316981 4.0852467 5.0327597 4.8283667 4.7163063 4.2332951 4.2078260 4.6770266 5.1620066 4.6072481 4.6057695 4.4961771 4.6470548 4.4740970 5.1003930 4.6827784 3.7829429 4.1257028 4.8440496 4.7158581 5.3494186 4.8971490 4.3368704 5.0352913 4.8242960 4.3728948 4.4131265 4.2398436 4.8924689 5.1134115 4.5643544 4.5091183 4.5532452 4.7782137 4.5713224 4.1957575 4.8643717 5.1120479 4.7493087 4.5223037 4.1461336 4.0910042 4.6227802 4.3753652 4.4517945 4.6363088 4.8974545 5.8249875 4.9042260 3.9678242 4.4910197 4.9010926 5.3558985 4.2644055 4.4695388 5.1106251 4.2817685 4.9292634 4.5522174 4.2432164 5.3215127 4.4657396 4.7404201 4.4705792 4.2602521 4.2134946 4.2975341 5.3723277 5.1610846 4.9840313 5.1223279 4.6278921 4.9118574 4.0526989 5.6486808 5.1244819 4.8939782 4.6945539 4.3274323 4.6162995 4.9364283 4.1559718 4.8336126 4.4935349 4.7022411 4.9268861 5.3803805 4.3480473 4.8699963 5.3561086 4.0937097 4.1237810 4.6064172 5.1656408 4.3227571 4.4184568 5.6573887 5.1121744 4.6749451 4.0869288 4.1403385 4.5893620 4.7723471 4.7494004 4.5316218 4.8703366 4.3476253 4.6639128 4.7482068 4.5937396 4.5448357 4.1983201 5.0276414 4.8748609 4.3820201 5.6430081 4.1810940 4.1036929 4.5165088 5.2286173 4.6627035 5.1040216 4.3074705 5.0142574 4.4640559 4.2871709 4.6291320 4.9339456 4.1463161 4.3504189 4.8713022 4.5507737 4.5924912 3.9729583 4.5814335 4.2144905 4.8724640 4.6741046 4.8453950 4.5177226 4.4085082 5.0205792 4.0435545 4.0373262 4.4275754 5.1213200 4.6329252 4.3786283 4.8161354 4.6198205 4.8254082 4.3039245 4.5414387 4.2325251 4.1454814 4.3262496 3.8184469 4.6953193 3.4304795 5.2573631 5.1287895 4.8024400 4.8115831 5.5450613 4.4241960 5.0308901 4.3878267 4.3867785 4.8161600 3.9123855 4.0750923 4.3464642 4.6339134 4.8962385 3.7488298 4.8511463 5.8269839 1.7660772 1.6966115 1.9685688 1.8655102 1.5438354 2.2702724 1.9947705 2.0291304 1.7885476 1.5085275 1.5992136 1.5662425 1.6177797 1.6055458 1.9469333 2.0003273 2.4389051 1.5922307 1.6002748 1.7539605 0.0000000 2.5882998 1.5744053 1.6072239 2.5603323 2.3122139 1.7977244 2.5770617 1.3405224 2.4685424 1.1153948 2.6652444 1.0629518 2.0646077 2.7232060 2.4304235 1.5254916 1.6603503 1.5902459 1.5578565 1.5404589 1.8400557 1.5546696 1.6666477 1.5297885 1.7439997 2.1106751 1.5601119 1.4724493 1.7850984 1.5742400 1.5542469 1.7536250 1.4562241 4.7138280 4.5214872 5.1657238 5.1344304 4.3284256 5.0252462 4.6638200 4.1256362 4.1600918 5.1254463 4.3947938 4.3318606 4.7762214 4.6284992 5.4566513 4.8332995 4.1741004 3.9283159 3.6987855 4.2495718 4.2029285 4.6394118 4.9938997 4.7012835 4.3275366 3.2024316 3.0222846 3.5115382 5.0640115 4.7213585 5.1426191 3.5991679 4.0237827 3.1429540 3.6862127 3.3052032 3.8491606 3.4058222 3.9532673 3.7453527 5.6346901 3.3748701 3.9272548 3.9304773 2.9710766 3.9356202 3.9136487 3.4876875 4.0136916 3.9976018 4.5299396 3.6643450 3.4689818 4.0016594 3.7535208 3.6934195 3.1794503 4.1584885 4.6207952 2.4678351 4.0381343 4.0241558 3.7175096 3.6464455 4.4237537 5.1083495 3.7556489 3.6687036 3.9871712 3.9527863 4.1851339 4.1682007 3.9862014 4.3584153 4.1881973 4.1405235 3.8281306 3.0879999 3.7980696 4.2401937 3.4166947 4.0973667 4.2492699 3.5597392 3.8358562 3.7537554 3.4296095 4.0183446 3.9507028 3.9010950 3.6173162 3.5024377 3.6392890 3.7716799 3.6905405 3.4109334 3.7156875 3.3054899 3.7055440 3.6065997 3.5537553 3.5977393 3.8763112 3.8396579 3.5568585 3.9373736 4.1107340 3.8370720 4.3396140 3.6442181 3.7732908 4.1808030 3.2792562 3.9697779 4.0436769 3.4648733 3.7390412 3.5689563 3.7175302 3.9015309 3.8675172 3.9039050 4.1928676 4.0438827 4.0433043 3.7584168 3.8373440 3.5587496 3.7900295 3.7856064 3.4727569 3.8044791 3.7307282 4.1354906 3.7381617 3.6999611 4.0435274 3.5763159 4.0782724 3.6550758 3.7337589 4.0965639 3.6516223 3.6272753 4.1716723 3.5317567 3.9966294 3.4338496 4.0529665 4.2647767 4.2106599 3.9767861 3.2155282 3.7088267 3.5207738 3.0487377 4.1042453 3.9012252 3.8525772 3.6617179 3.7623445 4.1781180 3.8356163 3.6663140 3.9925573 3.4452928 3.4292346 3.6696227 3.7709451 3.6554718 3.4667289 3.8940304 4.2820269 3.8349689 3.8178654 3.3033443 4.3823982 3.7853282 4.0191478 3.9665125 3.8694906 3.4443933 4.0413973 4.4915693 3.6571666 3.5113098 3.6655795 3.7123975 3.9371554 3.8112407 4.0683881 4.0069987 3.7034094 3.5525204 3.4361734 3.5841235 3.9207679 3.6122175 3.6359670 3.7650795 3.3927266 3.7491442 3.4498649 3.9353831 3.8290162 4.0929554 3.9386659 3.7973271 3.8726663 3.6134806 3.8461703 4.3265452 3.0513737 3.7396324 3.7064097 3.7821887 4.2874887 3.8428544 4.0876197 4.0292636 3.8080540 3.6844929 3.7138601 4.4570029 4.0077892 3.7682529 4.0313878 4.0507735 3.7814712 4.1666804 4.5221810 4.0476328 4.9464600 4.1669037 3.8295976 3.9639200 3.8325716 4.4619928 4.2714064 4.5084787 4.8735559 4.0293785 4.5998750 3.8136137 4.2528508 4.3188066 4.3831114 3.9964753 4.3329667 4.4367718 4.1112667 4.5956972 4.2020782 4.0716349 3.9043362 4.2331540 4.3997889 5.0356439 5.2617097 4.5068896 4.0886624 4.2050299 4.3344942 4.8390281 3.4649696 4.4932034 4.6746567 4.1213355 4.6947075 4.1918448 4.3452882 4.3615464 4.4022250 3.9904751 5.9580041 3.7178126 3.7801539 5.0303225 3.9386636 3.8415592 3.9746794 4.1705257 4.0383011 4.2296979 3.8550242 3.8812463 3.7559187 3.9549373 3.9108662 4.3212529 4.7315020 3.8872101 4.2622501 3.9519936 3.9683048 4.0166975 3.8975225 3.8503048 3.8424446 4.1950577 4.2513642 4.1118371 4.3276203 4.0897154 4.4024757 4.4712452 3.8950930 4.2177732 3.9323326 4.0990361 3.8755126 3.9108623 4.3084444 4.1402483 3.6514067 3.8929824 3.7435044 3.9093616 3.7984105 3.8310506 4.1596532 3.8885222 4.0383225 4.2794138 4.3357246 4.5005145 4.2001602 3.8616068 4.2423223 3.8196584 4.1821826 4.2222669 4.2037061 4.2906847 3.7827518 3.8007980 4.1951808 4.1871160 4.0092606 4.0241397 3.8796947 4.0084348 3.8953487 4.0010183 4.0900769 4.4229889 3.7515076 4.2154609 4.1672526 4.0946395 4.4307471 3.9306704 4.1960955 3.7588982 4.0647652 4.0305135 4.1012261 3.7333186 3.7883572 4.2140954 4.0937020 3.9797046 3.9897408 4.3243088 3.9518968 4.1930328 4.2442494 4.3458822 3.5507029 4.3588723 4.4516303 3.8881432 4.7955707 4.1953044 3.8995985 4.1198668 3.9449278 4.1083292 4.0711185 4.0417979 4.0105040 4.5427507 3.9947151 4.5978899 3.7738768 4.1130360 3.8329038 3.7260860 4.2464562 4.2332511 4.2152431 4.1176434 4.1775481 4.0003545 4.1537526 3.8886143 3.5448219 4.0960352 4.0161651 4.0665406 4.3562493 4.8273440 3.9495079 4.6822261 4.2726219 4.2446049 3.6221570 3.9162937 4.5129444 3.7854373 4.2265407 4.1780277 4.5338630 4.4030836 4.0434426 4.0179130 3.9551947 4.2115652 4.3289115 4.1495999 4.3089807 4.2985632 4.5024463 4.2428534 4.2363338 4.5214461 3.6298853 4.3318437 4.3530424 4.1541962 3.9001250 4.4807560 4.3627278 4.4121410 3.8072687 3.8890055 4.2229457 4.5573028 3.7831565 4.6140599 4.5804257 3.9888201 3.9610579 3.8869864 3.5625225 4.2333160 3.9338091 3.6551918 3.5115546 3.8591140 4.1096038 3.6405860 4.0098224 4.4709902 4.1981202 4.1403896 3.6962044 3.6703062 4.0262981 3.8880717 4.0473725 4.3908692 3.9483803 3.7286461 4.3602814 3.9306399 4.0546146 3.8972547 3.9559862 4.0856771 4.1589477 4.0140337 4.1005164 3.4926074 3.9879948 3.9031461 3.8474251 3.5551730 4.2161819 3.6692598 4.5072439 4.1221131 4.1130462 4.1607945 3.5454068 4.2745959 3.7797959 3.8955054 4.0848406 3.8274379 3.7157052 3.9848684 4.1997132 4.1156273 3.3722487 3.8004736 4.4709261 3.4546341 3.6560180 4.3503942 3.8274456 3.4798308 3.8509418 3.7525234 4.5280439 3.7410676 3.5013247 3.8764610 3.8144042 3.9229477 3.9982674 4.4325411 3.9135497 3.3464905 4.6572424 3.3115312 3.6838343 3.3439263 3.8498493 3.7497736 4.0758890 3.6584438 3.6376343 3.8933715 4.5621571 3.8407052 4.5109368 3.9517627 4.3093691 3.4963655 3.4100048 3.6654603 3.7651149 4.1234626 4.4028114 3.8076925 4.3554442 4.4126054 4.0420621 3.6987998 3.9430265 3.6085983 3.6407043 3.8110995 3.8889513 4.0598283 3.8180612 3.6086963 3.6817440 3.5286643 4.0930862 4.5430504 3.7268438 3.7492901 3.6834688 3.4846420 4.0306831 3.5993475 3.6043040 3.6263512 3.3744508 4.0606447 4.1533931 3.8517278 3.9313574 4.4685037 4.0484861 4.1413951 4.1918748 3.7641546 4.1557191 3.6137040 3.8122256 3.5157263 3.8034360 3.9140873 4.2610746 3.7353907 4.0212475 4.0238326 3.8597236 3.7736372 3.8433341 4.3291424 3.5630530 3.2834589 4.3907542 3.5936769 3.7801633 3.6169653 4.3059627 4.0920070 3.9024646 3.6871554 3.9544497 4.0453579 3.8133646 4.2333720 3.5789424 3.8064127 3.9683096 4.0629005 4.3292092 3.4986169 3.8778229 4.0149376 4.3322968 3.4926288 4.1910343 3.9680081 3.5262725 3.7214898 3.6491295 3.7754754 3.7439346 4.0670808 3.7953600 4.5842329 6.2307066 6.4088519 6.4830199 6.6825235 5.4263286 5.1345982 6.1762902 6.1318564 6.0145622 6.6637187 6.8241377 6.3665810 6.8644165 6.2040826 5.5349954 8.7985742 5.6425196 6.2126289 5.0076447 7.0081198 6.4178460 5.4973070 6.7936413 8.2087079 7.1801658 7.5614069 7.4809519 6.5237559 5.2899056 6.3163714 6.4449480 6.0364886 8.0257704 7.0347009 5.8986725 5.6366326 6.4312452 5.9425356 6.0534340 5.4501889 5.3752398 5.8502048 5.3481476 5.7829979 5.4045708 5.3886479 5.8869171 6.5155145 6.4065449 5.6201561 6.3439950 7.8960810 4.3188532 5.1215889 6.4072292 5.4024272 4.1478023 4.7347598 6.4468626 4.3356436 6.6837861 4.9935333 5.2052362 6.2544949 6.0337359 6.0356260 4.4586631 4.6812196 5.4598077 6.2298468 5.3825044 6.1436890 5.5495072 5.5975729 6.7588945 5.9462400 6.5546482 6.1631897 5.2837075 5.5764070 5.4871564 5.3353848 5.7615074 6.0473350 5.7283651 6.2711833 6.1849123 5.7474400 5.8841547 5.7709389 1.8431222 1.7424492 3.6559604 4.4454583 4.5605007 5.3709898 4.8464932 5.0916019 4.3620739 4.3162814 4.3806135 4.9151479 4.8262016 4.3580199 4.8466753 3.5941985 3.9731268 3.7504327 4.0623461 3.8932101 4.1917985 4.2791413 4.2035178 4.2715640 4.0163584 4.0873090 3.7931812 3.5122026 3.5155043 4.0910010 3.5164311 3.5521219 3.4972717 3.7392694 4.1788161 3.9502984 3.5815799 4.0722648 4.5468490 4.3995950 4.8940485 4.4653024 4.4840052 4.1727267 4.3399117 4.4865420 3.9202690 5.2645759 3.9155201 4.0127685 3.3958542 3.6888267 3.6012848 3.7326322 3.8491597 4.0718450 3.9105188 3.4986350 3.4090646 3.5830839 4.0051668 4.2677469 4.3741396 4.1522513 4.3727701 4.1368727 4.2583478 3.0834608 3.1597176 4.1338258 3.7495044 3.7813287 3.5169839 4.1760227 4.1151983 3.7451133 4.0229162 3.8309452 3.8421514 3.7117798 3.6743558 3.7035632 3.9764727 3.5530375 3.4754164 3.8781485 3.5024981 4.1729725 3.9911075 3.6450509 3.7115982 3.6865475 3.5690878 3.7781381 3.3330489 3.8635803 3.8506373 3.7198951 4.0704171 3.9076467 3.8339238 3.5065426 3.4600563 4.0756257 3.8848213 3.5973184 4.0355137 3.6912467 3.6193321 3.8895207 3.8947501 3.7473606 4.0014459 3.7693146 3.5541121 3.5201458 4.0258193 3.7090670 4.1334597 4.6205167 4.5611262 5.2199365 5.2658653 4.1658077 3.8516847 4.1430041 4.2010454 4.2000477 4.1491265 4.0421194 4.2753918 3.8259856 4.3469543 3.8240025 3.8805363 3.7070404 3.7846287 3.6025008 4.2313022 3.8862447 3.6286382 3.6705267 4.5811039 4.4062017 3.9071229 3.9097620 3.8570029 3.7432705 3.8833597 4.0375732 3.5206655 3.4577083 4.5648090 4.4810837 
LCL-A|gi|1025653791|gb|OAA41296.1|                                                                            4.5844667 4.2309654 4.6353206 4.7116809 4.8694370 5.8726632 4.6585545 4.7035444 5.0972024 5.3541638 5.2906084 4.9069082 4.9897611 5.5328700 4.8056977 4.8192605 5.8969958 4.8679377 4.9074403 5.4079768 5.4152559 5.9165934 5.2520319 4.9197998 5.0015612 5.6334374 5.9295035 5.4505217 4.9260340 4.9697265 6.5503835 4.6127865 4.6845968 4.5280767 4.7291516 5.4890465 4.9765943 4.5805791 5.0447252 5.4388517 5.5119832 4.9994167 4.7062371 4.7595341 5.3436543 4.6176513 5.3627601 5.1468220 4.8927506 5.5526747 5.1305545 4.7080213 4.7059878 5.8622759 5.2610034 5.0680226 5.1076695 5.3351028 5.3134300 4.4336781 4.5777577 4.6377813 5.5324793 4.7428467 4.9511127 4.7100975 4.7789921 4.9310980 4.6529528 5.7527989 5.8529379 6.0965529 5.6086670 5.5129640 5.3212383 4.5487183 5.7982158 6.1268230 5.6059513 6.5962111 5.1948150 5.0607339 4.9962048 4.4691812 4.7683400 4.4264265 5.6612619 4.2779921 5.6307297 4.4682587 4.9330751 5.4924318 4.4955722 5.1351018 5.7314574 5.6355699 4.8334790 4.7161463 5.0192520 5.1136962 5.1575549 4.8928304 5.3320630 4.3587513 4.8251529 5.6418663 4.6281194 4.7249911 5.5439028 5.1354868 5.8390252 4.7329061 4.8806698 4.6212030 5.4720815 5.4114056 5.0081839 5.9772879 4.5677787 4.4476552 4.7642368 5.7932778 5.2203751 5.5922935 4.2783428 5.1565207 5.1182607 5.0078903 4.5311678 4.8329385 4.5936756 4.9325293 4.6911534 4.5064819 5.0638914 4.4396011 5.5358308 4.0376080 5.2186339 5.1203630 5.1790475 4.7512195 5.1712997 5.1420977 3.3183015 5.0292385 4.3271096 5.2238801 5.1361115 4.9143235 5.2530040 5.4255218 5.9707152 5.0909569 4.6133114 5.6535795 4.4680357 5.3197427 3.6407040 4.9863087 3.4918247 5.2255292 4.8223030 5.7783894 4.2266551 5.4228638 4.7324161 5.2975310 5.0788574 4.1131653 4.9414910 4.1340165 3.4882569 4.4172756 3.9786452 4.6360901 3.2925323 4.9513406 5.4651355 2.2419545 2.2347754 2.0590362 2.3579408 2.1625027 1.6071676 2.0916393 2.2247145 2.4803390 2.3403245 2.2465351 2.3370455 2.3641484 2.4754981 2.1255138 2.1211841 1.4346972 2.3239675 2.2757097 2.2334608 2.5882998 0.0000000 2.3885822 2.2608941 2.3460562 1.3826337 2.2852630 2.2004419 2.2628662 0.7647491 2.5821728 2.3918551 2.5957787 2.0955268 2.4392012 0.6965176 2.2945645 2.4766022 1.9824114 2.2154042 2.1575962 2.3630118 2.3768889 2.0798952 2.4488205 2.3438181 2.0410724 2.4170493 2.1664543 2.1699455 2.0206918 2.1628052 2.3412257 2.1731170 4.5680080 4.4171111 4.9669875 4.9965789 4.2468603 4.4950439 3.9824856 4.5665170 4.9879376 4.6975863 3.9953425 4.0878832 4.1790130 4.8354900 5.2844956 5.4021083 4.3678351 3.9182277 3.9287618 5.0284736 4.3041971 4.5642911 4.8148044 3.9460117 3.7000370 3.1245670 2.4524819 3.6806326 4.1078281 4.2886150 4.0360554 3.6243253 3.7791387 3.0314221 3.5130812 3.2334403 3.5457333 3.2726868 3.6036260 3.3584016 4.2516008 3.1806192 3.4155308 3.5660508 3.0428621 3.7061668 3.5569211 2.7232893 3.3717471 3.9418231 4.3575772 3.7551877 2.9162331 3.7748736 3.4914801 3.3891907 3.0145525 3.6451538 5.2496514 1.7127819 3.5385262 3.3693608 3.4510880 3.5202980 3.7760410 4.7170932 3.2393721 3.5590643 3.6225953 3.9597155 4.1775963 3.9437155 3.5279633 3.8281443 4.5628561 3.6708759 3.2092652 3.0520801 3.3709556 3.1471236 3.5464999 3.1641990 3.3092927 3.3914041 3.1859901 3.6858559 3.1979438 3.5305428 3.3391515 3.0513379 3.1999897 3.6316839 3.3789949 3.8601921 3.5031664 3.4198183 3.8799776 3.1166650 3.4236092 3.5874941 3.1406623 3.6230685 3.5043249 3.6900300 3.4940233 3.6669902 3.5004536 3.3897346 4.3388468 3.1614239 3.6407823 3.5316606 3.4416185 3.7119876 3.8871759 3.2177027 3.3206497 3.2821859 3.2677188 3.5402178 3.6281905 3.3968778 3.2566817 3.4819189 3.5060714 3.7895795 3.3117344 3.4583656 3.2775713 3.3319358 3.0771508 3.5045464 3.5442505 4.1096421 3.4661135 3.6137711 3.3578215 3.5406076 3.9939817 3.3695112 3.5678970 3.8272664 3.4241751 3.8667125 4.0402784 3.5166787 3.3733605 3.3173569 3.5574330 3.6138071 3.6740383 3.5666311 3.9637324 3.4484979 3.4691667 2.4767817 3.4559997 3.2790124 3.6470510 3.6290824 3.3810175 4.0480182 3.5040757 3.5513748 3.2574925 3.4921350 2.8980343 3.5665678 3.2519911 3.2747291 3.3868004 3.8958130 3.4574588 3.4930303 3.3218855 3.5261743 3.8114020 3.4249521 3.3998243 3.7906483 3.6497539 3.5858306 3.2508558 3.4155248 3.4462848 3.6323613 3.1279773 3.4102203 3.1957181 3.6354955 3.6166939 3.5725823 3.1362243 3.1636884 3.3310017 3.4367156 3.5866640 3.2630501 3.3841123 3.5982000 3.8582584 3.6820442 3.3584593 3.3359867 3.3932733 3.4935979 3.5709884 3.4953456 3.4432388 3.0297739 3.5195455 3.8861943 3.1446412 3.4290999 3.6146127 3.3171306 3.5998346 3.4678349 3.6277759 3.4842600 3.3388144 3.3584888 3.6686691 3.9444398 3.2762049 3.6622314 3.2618933 3.6443974 3.4198550 4.0432157 4.6923336 3.6318088 5.0906549 4.1222072 4.3298566 4.1560235 5.0035198 4.0867975 3.8328354 3.2689818 4.3960111 3.2916216 4.2172984 4.2043612 3.4408766 4.0540946 4.3552440 3.8122168 4.6258289 3.7898709 4.0991833 4.0182064 3.4248568 3.5382072 4.4184860 3.8227408 4.8577467 5.0174441 4.4763606 4.2948112 3.6832777 4.0822860 4.5036259 4.1288604 3.8364166 4.1854805 4.4603161 3.7772882 4.5807442 3.7919572 4.4119518 4.2582598 3.8619956 4.0973504 4.8383765 3.8295652 3.8439991 4.1958505 3.6719660 3.9822868 3.4487755 4.1771965 3.9516578 3.9006865 3.7878668 3.4679246 3.5650500 3.8708957 4.1984119 3.9969851 5.7034129 3.7515471 4.1529398 3.9725048 4.0722490 3.5920157 4.5352519 4.4459600 4.0198970 3.7068173 3.6211443 4.0940074 3.8226113 3.9594268 3.7506826 3.8130344 3.5912305 3.5170814 3.5079782 3.8975679 3.9357931 3.9078953 3.7541716 3.9010655 3.3519145 3.7863349 3.8195109 3.6069437 3.9568999 3.7045357 3.7740543 4.0258126 3.9649435 4.1628831 3.9421629 4.0489362 3.9817046 3.9095064 3.7004391 4.0130245 4.0184895 4.8566503 4.0359254 4.1899785 4.0788943 3.7896829 3.4680221 4.3089580 3.7575790 3.9516772 3.7370255 3.8298102 3.6881337 3.5809155 4.0485006 3.8394624 3.7165957 4.0791648 3.6629208 4.1033543 4.5424522 4.1371596 4.1440859 3.6206638 4.4392770 3.8423246 3.7938969 3.6312891 3.7279312 4.1681819 4.0164912 3.7853658 3.8550067 4.0312683 4.0927814 4.0870740 3.8233316 3.8337135 3.7929169 4.2952615 4.0436522 3.6972626 4.0950659 3.9486869 4.3799419 3.6882302 4.0314233 4.0789624 4.2007721 4.0248057 4.3255220 3.9578063 4.1778281 3.5968365 3.9147328 4.2078808 4.1222625 3.2818604 3.8242495 4.1239532 4.2907266 3.8807636 3.7540041 4.3021716 3.3618615 3.8661970 3.8425373 3.5769498 3.7204836 4.1452546 3.6200982 3.9479269 3.5136330 3.9212637 3.6587210 3.9394422 3.6646679 3.7951398 3.9175485 4.0460005 3.9433598 3.8955416 4.2373494 3.8059753 4.1090678 3.7953371 4.0064754 3.6344411 4.3309949 3.6602042 4.1928443 4.1748369 4.1087578 3.9619483 4.1250362 4.0407378 4.5191700 4.1458968 4.1211936 4.0585362 3.7424415 4.0820553 3.8042008 3.8548533 3.9108262 3.9683628 4.3967821 4.2277720 3.9079038 3.8184147 3.9436220 4.1303865 3.6218306 4.3675372 3.8743650 4.2655334 3.8468432 3.5123035 3.8970222 4.0673381 3.9492167 4.3549239 4.2538401 3.7770656 3.9974503 3.7794838 3.9215232 3.9153619 4.3446522 3.8436221 3.9375394 4.4110325 3.9522264 3.8952228 4.0049952 3.9885880 3.7703531 4.2388325 4.1868399 3.9932482 4.0025758 3.3248178 3.1390645 3.2014834 3.6559033 3.5131302 4.2568416 3.2173839 4.2820442 3.4352823 4.1335893 3.5669715 4.0155077 3.5692329 3.3721424 3.9727563 3.2284509 3.4672234 4.2637577 3.1264250 3.5203940 2.9718215 3.5115731 3.4996980 3.9809817 3.5658820 4.3881514 3.3363261 3.2759593 4.2532930 3.4851842 3.2703685 4.1067726 3.4758259 4.1095751 3.0277744 3.4208420 3.6493244 3.6665714 3.3274114 3.9929199 4.1157299 3.9678322 3.4630206 4.2034667 3.0862658 3.1449210 3.8399146 3.8121837 3.1645650 4.0490062 3.5384557 3.3909334 3.6794612 4.3575815 3.3982489 4.2611028 3.4296066 4.0482164 3.3247707 3.0797142 3.4969483 3.1921039 3.7556611 3.6339802 3.2506932 3.6446091 3.9899121 3.8197978 3.5664528 4.2069204 3.1390302 3.1311755 4.0942392 3.7772908 3.9770067 3.7090658 2.7541803 3.6630324 3.5355049 3.8856141 4.4504461 3.7181223 3.4260393 3.3021201 3.0150671 3.9323557 3.2707629 3.4864467 2.9457916 3.2723263 3.6204498 3.8493236 3.2287356 4.3084338 4.4044427 4.1693428 3.1946817 4.2015171 3.3399866 3.5512317 3.5057468 3.3286983 3.3379119 3.6938025 3.8676263 3.4667482 3.2404698 3.4980200 4.2607752 3.0555213 3.5349692 3.8221485 4.1065228 3.3417617 3.2707368 3.4201016 3.5210551 3.8918087 3.5436495 4.4387627 3.3331188 3.4839921 3.5693538 3.3220363 4.3069855 4.2996389 3.4632961 3.2215820 3.4804731 3.1362302 3.7325075 3.3275139 3.7483787 3.5485773 4.0373576 3.7165893 3.3311235 3.7053451 3.4362392 3.3693879 4.0908305 3.1528633 3.9166836 3.2325889 4.2751765 3.7206948 4.3833872 6.7151467 5.6689572 5.3280383 5.5505529 5.0650082 4.8193351 6.2630150 6.0079164 5.1225413 5.6258941 5.7113872 6.5336311 5.8506904 5.1757270 4.9501396 6.9272365 5.7549445 5.4253656 5.1817776 4.8776802 5.2631815 4.9540405 5.7617818 7.1786600 6.0186066 5.0331738 5.3324792 6.1105993 4.1166688 5.0007272 4.9504385 6.0153710 7.2713081 5.5838479 5.8729106 5.8090197 5.4066430 5.3910679 5.1539574 5.0648228 5.4429571 6.0558854 5.3281581 5.6885845 5.8431894 5.5919603 5.9464643 7.4495281 5.3784547 5.3601029 6.5268482 6.6828935 5.0018002 5.7188116 6.0651017 5.6200529 4.7575595 4.7874409 5.7636142 4.8813957 5.1887342 4.8721775 6.5579366 6.3740594 6.5249704 5.4322184 5.7957147 5.0516108 5.1813012 6.1690837 5.0750885 5.4597635 5.0541516 5.4208523 5.5596948 5.7326752 6.4927724 5.8557620 5.4275287 6.5548610 5.9990011 5.4702427 5.9382149 5.5802005 5.1872466 5.5126154 6.3701686 5.9111308 5.9670463 6.0041914 2.4542182 2.0407308 3.4030410 4.8374528 5.1320079 5.6551228 5.3907646 5.3913681 4.2873660 4.6858235 4.9802771 5.0071692 4.8337680 4.7416341 4.8313987 3.0313349 3.3069560 3.5230982 3.3801635 3.6874782 3.6504842 3.7240163 3.9144027 3.6052587 3.6296256 3.3846287 3.3708460 3.5383107 3.7888861 3.3810887 3.3454237 3.2139962 3.6142874 3.4493576 2.9611248 3.8274776 3.6928695 3.6283438 4.5127442 4.9484352 4.4975514 5.0907026 4.8264420 5.0066187 5.2278290 5.4423773 5.0914976 6.4202269 3.3678775 3.3359962 3.2709546 3.3792678 2.8511339 3.1934170 3.6043907 3.5361937 3.3122747 3.2147698 3.1588309 3.1631578 3.4253117 4.2689970 4.3644332 3.5162299 3.9409406 4.2520499 3.6738110 2.8014609 2.8825669 3.9088940 3.4564805 3.1142836 3.4248455 3.8277544 3.6098479 3.4826349 3.5444568 3.3012678 3.4156091 3.3103403 3.3467094 3.0987741 3.6574327 3.5087254 3.3725698 3.5335437 3.6451411 3.5179808 3.3826824 3.1799805 3.0131522 3.6232037 3.0669767 3.3012369 3.4245208 3.4771647 3.5980139 3.0862923 3.3545429 3.2251898 3.3522094 2.8559837 3.1047663 3.4365676 3.3862882 3.2108880 3.1937956 3.0025634 3.3964112 3.3702387 3.2249637 3.4530970 3.3054461 2.9065357 2.8612815 3.4541771 3.2456285 3.1484785 4.8502003 5.1653280 4.9079462 5.0061310 5.5372005 3.8714752 3.6822868 3.8162737 4.0968593 4.1275474 3.8592614 3.5092018 4.1757156 3.8554309 4.9730185 3.4716413 3.5137334 3.4521686 3.6729279 3.2445496 3.6328570 3.3099375 3.5364057 3.5136619 4.4183531 4.5897496 3.4050720 3.4383228 3.2500504 3.0644033 3.5982809 3.2841665 2.8753681 3.2946210 4.2329890 4.3643360 
LCL-A|gi|1190914944|gb|OTB04087.1|                                                                            4.5617592 4.1682706 3.9512152 4.1313912 4.7731880 5.0973881 4.2913692 4.2089784 4.0345335 4.8466117 5.1426145 4.4211213 3.7717935 4.3353522 3.7089833 4.2810932 4.1551851 4.5364740 4.3985172 4.1215366 5.2067356 3.9831909 5.4325399 4.2191703 5.3068385 4.8880456 3.9583216 4.6062508 3.8872489 3.7438223 4.8580088 4.3506201 4.6091010 3.8868591 4.1017471 4.0812996 3.6895536 4.0819769 4.1546337 4.9279671 4.4715767 3.7024949 3.8040888 3.9188048 4.2196222 3.9574798 4.2193136 4.6046943 4.8754837 4.6200481 4.5305577 3.9100683 3.9995343 4.7503118 4.3712260 3.9501095 3.8498777 4.3001078 4.1385908 4.2456380 3.7856798 4.2365948 3.9270922 4.2060155 4.5617164 3.7938486 4.4581370 3.9397443 4.0387424 4.4620441 4.1752901 5.1975653 3.9871043 3.9676009 4.2782848 3.7905720 4.7203133 5.0577684 4.2452662 4.4519341 3.6883179 3.9999928 4.2802014 4.0368490 4.1503549 4.2310339 4.7516390 3.9272664 4.3795323 4.6878286 4.6343594 4.5363201 4.1935038 3.7744991 4.2019823 4.5907134 4.1802220 3.8299771 3.9464709 3.9875870 4.3177474 3.9148949 4.1546765 4.2794993 4.2650337 4.5856483 4.0883613 4.0336557 3.4295974 4.1078542 4.2030979 4.1543610 3.8096963 3.8712863 4.3469503 4.1824375 4.2325839 4.6220554 4.0920552 3.8083423 3.8717629 4.3231622 4.1195780 4.7135219 4.2852531 4.1736068 3.9194179 3.9333244 4.3367676 3.3257254 4.0381291 4.2294283 4.1628541 4.3275143 3.7548743 4.0148863 4.5909850 4.0489340 4.6910731 3.9519938 3.6694020 3.9820396 4.2880869 4.1410688 3.5454765 3.6326008 3.7936285 4.0620249 4.0291570 3.9452831 4.1615365 4.5894938 4.2235259 3.6993566 3.8175167 4.2413171 3.8016299 3.9825288 3.3500935 4.0070739 3.5195200 4.0681214 3.6329985 4.2520891 4.1794301 5.2887998 4.7338343 5.4268176 4.5564824 4.1887128 4.3930945 4.3114601 3.7719978 4.2654668 4.3159024 4.3719111 3.6079987 4.1239428 4.8535441 1.5964615 1.6820466 1.8306519 1.7377565 1.4003264 1.9665159 1.7187619 1.5284728 1.7679482 0.6937485 0.9189242 1.3326526 1.3850359 1.5247274 1.8413847 1.7902500 1.9581718 0.8542654 1.5485226 1.5657108 1.5744053 2.3885822 0.0000000 1.7295861 2.3735586 2.3985016 1.4937916 2.2710649 1.3230161 2.2172414 1.3653408 2.2303316 1.7651472 1.6439288 2.2447724 2.6076755 1.1862713 1.4307830 1.3447044 1.3275653 1.2222245 1.6083468 1.2934968 1.3151478 1.4209740 1.2852758 1.8988166 0.8363872 1.3694814 1.7191034 1.1978156 1.3938301 1.7580481 1.3465864 4.5201458 4.4923045 4.9367635 4.8051741 4.6986974 4.3033697 4.3797014 4.2500889 4.0864888 4.8792650 4.1957846 4.1868958 4.1800827 4.6999246 5.4270871 4.8711131 4.4757619 4.0913523 3.7469399 4.1821292 4.0594463 4.1783489 5.4247032 4.2758336 4.1701738 2.9218161 2.6134683 3.4119138 4.7233309 3.9550419 4.3565420 3.2190231 3.4436585 3.1037363 3.5100065 3.0710206 3.6291292 3.0291061 3.4924539 3.6517611 4.8282034 3.1882696 3.5808474 3.9115727 2.6639864 3.3400297 3.3074446 3.0458180 3.4216246 3.5114924 3.9264507 3.7038185 3.0816213 3.4611496 3.5136495 3.5183800 3.0580797 4.0410950 4.1215731 1.9635109 3.6130449 3.2868551 3.4371736 3.3290426 4.1307038 4.2562259 3.4710524 3.2864725 3.5812256 3.0991595 3.7621420 3.9782059 3.0309915 3.7532085 3.3965205 3.5113296 3.5484278 2.9979998 3.2582583 3.5828655 3.4071429 3.6621752 3.5975809 3.6301174 3.4244912 3.4381370 3.2334434 3.5905381 3.5318553 3.4516409 3.3374511 3.3009796 3.1416203 3.8106580 3.0794458 3.4541767 3.5691175 3.1522359 3.7333423 3.6720900 3.4711861 3.7181580 3.5257407 3.7755805 3.4786492 3.2417254 3.5896624 3.7427106 3.8026439 3.4913197 3.3441626 4.1754288 3.0172846 3.6781158 3.7893090 3.3641192 3.6070182 3.3095683 3.4865865 3.7427610 3.6315688 3.3695878 3.7660064 3.9780312 3.5231216 3.6816384 3.6652724 3.8041301 3.3699412 3.1953143 3.5614905 3.5684155 3.4160161 3.6727758 3.4859335 3.6691347 3.3245550 3.7272543 3.8750063 3.4955038 3.3429098 3.5784618 3.4258365 3.6281068 4.1125690 3.4111414 3.5877730 3.4091273 3.4937566 3.2156915 3.6971394 3.4661111 3.4131156 3.6185923 3.4426968 2.6222835 3.7607518 3.6321486 3.8837698 3.4264576 3.5950709 3.8062740 3.8155443 3.2031731 3.5845019 3.4766742 3.4668959 3.4385286 3.7324863 3.6229717 3.1301820 3.3251429 3.8607953 3.6810612 3.2971082 3.5984114 4.1103598 3.5191035 3.3814331 3.5393654 3.8799410 3.2980251 3.6484592 3.5686972 3.3492993 3.5233400 3.6123536 3.3358939 3.4651321 3.4041555 3.3939612 3.8502980 3.4134333 3.0265325 3.2649331 3.2164739 4.0008059 3.2074801 3.3921532 3.4951446 3.3008390 3.2060780 3.1641726 3.5349199 3.6280871 3.6275181 3.4264353 3.3636645 3.6161193 3.2634946 3.4862837 3.3491565 3.1998844 3.6762649 2.9759551 3.8286274 3.6307649 3.4553223 3.9509589 3.5530022 3.2605615 3.1764967 3.4412320 4.0879706 3.6279644 3.6088395 3.7360384 3.7016832 3.1657609 3.5905707 4.2850420 3.4501434 4.9049606 4.4473248 4.0522773 4.3873096 3.6143510 4.3450545 3.9537829 3.8300239 4.0757467 3.2582932 4.4418268 3.9799689 4.2319902 4.3751484 4.3797744 4.1667627 3.9218083 3.9767580 4.2886278 4.4119782 4.1784117 4.0150586 4.2983157 3.7538976 4.3934048 5.9223870 5.0571272 3.9393620 3.8692718 3.9381752 4.2041278 3.9342405 3.7877999 4.0679966 4.5044546 4.0572893 4.8997565 3.8845970 4.6772534 4.0589911 3.8335374 3.8789293 5.5872889 3.6621675 3.9015807 4.0982785 3.8175649 3.7524040 3.9372111 4.1988168 4.4415197 4.6848338 3.9693803 3.6129849 3.8875618 3.8843019 4.0799645 4.0510068 4.6405900 4.1688935 3.9138452 4.1506423 3.8242602 3.3688717 3.8162045 3.7982970 3.9068163 3.4719635 3.7068672 3.3153309 3.7884429 3.6114280 3.5961620 3.3346685 3.9016490 3.9503010 3.3712198 3.9160246 3.7350104 3.7501577 3.7385677 3.7115158 3.4186665 3.5756007 3.6358443 3.2923538 3.9283750 3.5646211 3.8341480 3.5945552 3.3432988 3.6571317 3.7466958 4.1830510 3.5118270 3.3229974 3.9261477 3.4783634 3.8034130 4.2308585 3.4502323 3.9589722 3.6861771 3.6076100 3.8293276 4.0045564 3.4444681 3.6425117 3.4550974 3.8482163 3.7156229 3.6840565 3.4687483 3.5682904 3.6203873 3.8619490 3.9391557 3.7805345 3.5109578 3.6095907 3.5165804 3.4440852 3.6748528 3.6468484 3.7476982 3.7082588 3.6845758 3.6627145 3.5017257 4.0070135 3.7366539 3.9850046 3.5975536 3.9238610 3.8151259 3.7348525 3.2684923 3.9760083 3.5841874 3.7355961 3.8177178 4.1045806 3.4007057 3.6299878 3.6791396 3.8961970 3.6029295 3.9133637 3.7970391 3.7017202 3.9598085 3.9066887 3.6806607 3.6327560 3.5776203 3.4160795 3.7265424 3.7370650 3.7443935 3.4271740 3.2589750 3.6486759 3.4795352 3.5746259 3.4522924 3.6407463 3.5718187 3.8451059 3.8582176 3.6267803 3.5463838 4.0134970 3.2941730 3.8839592 3.5550636 3.7246939 3.9142254 3.2712143 3.6388887 3.6464768 4.2823551 4.1439616 3.8438155 3.8368303 3.7649251 3.6185726 3.6852294 3.7861891 3.6476018 3.3864473 3.9459061 4.2231900 3.6200525 4.0693256 3.8975196 3.7933331 3.8164855 4.1062798 3.4150807 4.5694986 3.3069165 3.8154159 3.4949407 3.6310494 3.4301322 4.2145197 3.6529963 4.0228392 3.5442014 3.8139604 4.1162559 3.5705366 3.3222816 3.7492816 3.5924756 3.7470364 3.6665643 3.6162574 3.7299649 3.4654564 4.0452614 3.6268235 3.6154861 3.4926475 3.5726597 3.5876632 3.6992942 3.6778390 3.9897747 4.0263137 3.9683255 3.5758698 3.6363676 3.6098059 3.5496127 3.7900245 3.9387080 3.4237437 3.4896406 3.2861992 3.5351339 3.1681861 3.6701633 3.8451369 3.9306062 3.5878366 4.3105182 3.2366499 3.9444060 4.1786859 3.5339058 4.3457446 3.5944678 4.2150236 3.5870695 3.7772066 4.1982670 3.5352250 3.5486529 3.7234321 3.8094071 3.7735083 3.5925406 3.7049005 3.8618003 3.3545222 3.1520829 3.8914490 4.0503643 3.5288264 3.6888032 3.5905960 3.9750703 3.3311906 3.5546205 3.6645993 4.0009587 3.7761461 3.7848468 4.2265108 3.5445133 3.3513053 4.1091453 3.1716332 3.5465993 3.4006485 3.7874664 3.4925252 4.2606761 3.8035074 3.5966183 3.7124631 3.8236126 3.7899320 3.9342526 3.5712568 3.7064273 3.3150816 3.3260745 3.4299122 3.2079719 3.4770376 3.5446080 3.7017938 3.7033154 3.8203222 4.0425104 3.7295669 4.0439548 3.2034400 3.3847087 3.7372013 3.5691722 4.0286341 3.7186640 3.2657282 3.5444570 3.6791455 3.5390107 4.3452486 3.4516779 3.2865124 3.5916849 3.5150820 3.8428084 3.7319370 3.5940081 3.4366005 3.4217086 3.5762902 3.5095128 3.3296230 4.1094819 4.5342805 3.8391051 3.7946058 4.2896211 3.6434492 3.4641699 3.4268377 3.5747823 3.5750500 3.4162651 3.7303574 4.0386966 3.6324319 3.6197199 3.8204306 3.6496590 3.5459688 3.9304004 3.8752239 3.6481695 2.9484654 3.6408835 3.6827227 3.4272388 3.8440920 4.3224344 3.9583309 3.4596599 3.6612248 3.4488414 3.8997342 4.0963258 3.4894434 3.3666713 3.5510574 3.4764409 3.9681055 3.7433897 3.6801150 3.6635362 4.1168226 3.3260477 3.3341626 3.5597054 3.7300588 3.4836723 3.7592152 3.6062162 3.8785106 3.2461103 3.9445780 3.4590728 5.0480945 6.6297252 7.2522259 5.6454665 7.0301138 6.3763702 5.2657362 6.4728348 7.4362568 6.5160910 6.6669144 8.1411357 7.3207637 7.2873359 6.8077968 6.5050419 6.9391413 6.6734929 5.5582331 5.6799639 5.9727492 5.7339796 6.4078896 6.1223532 6.7774681 7.6798158 6.2731632 7.2003915 6.2059770 5.5181024 6.3263663 5.4308785 6.4890008 6.4296974 6.1407027 6.1380152 5.7958652 5.8988964 5.9982904 5.4960223 5.8211120 5.8084181 6.4651181 6.1068834 5.9936589 6.1932237 6.1757575 6.2981241 8.1433846 6.0141711 5.6176282 5.6880128 5.9609040 4.5560714 4.7780517 6.7569556 5.1216504 4.3098490 4.2430723 5.7478916 3.9740525 5.2934605 5.0812273 4.9966939 5.6461173 5.4681085 5.1953993 4.4058541 4.5668128 4.6382748 5.5281429 4.8832563 5.4453039 4.9356877 4.9787078 5.2938989 5.3925570 5.3570127 5.6871913 5.3788217 5.1899033 5.9434772 4.0296555 5.3510625 6.7588565 5.5982165 5.5186264 5.7768012 5.0731127 6.1509436 5.4893671 1.6568764 1.4233539 3.6913155 4.1582084 4.2088442 4.6036173 4.2827614 4.4917991 3.8853953 4.0594272 3.9966665 4.3649715 4.2199966 4.2925280 4.1977483 3.3494295 3.8241837 3.5739979 3.6112610 3.3718294 3.9145795 3.6298775 3.9428192 3.7321234 3.4292684 3.7766929 3.3733393 3.1175542 3.2439546 3.5470200 3.0988681 3.3174451 3.4387565 3.5147795 3.5812554 4.1123068 3.6844650 3.7951030 4.5392367 3.9161113 4.4267997 3.9691877 4.4103847 4.2401230 4.3294240 4.0393317 3.8338217 4.9921260 3.5416910 3.7622708 3.4282802 3.1577730 3.2989316 3.4374915 3.2663171 3.8455361 3.8819086 3.3781522 3.4677147 3.5877850 3.6082939 3.5679902 3.9873660 3.5019419 3.7224751 3.5970085 3.6932007 2.8327161 2.8308660 4.1774060 3.3525319 3.1801741 3.4212945 3.7616895 3.5840370 3.3452558 3.4749554 3.3923288 3.8714137 3.1449509 3.1080094 3.0203337 3.3334916 3.3625862 3.4416544 3.4268653 3.6194795 3.5272633 3.7277054 3.4970080 3.3557079 3.8239802 3.3263313 3.7377643 3.2803548 3.6100138 3.6372224 3.4439282 3.6494693 3.3185866 3.4126552 3.2249685 3.4853813 3.6351999 3.6803157 3.2229089 3.7609884 3.4013188 3.1732547 3.5438875 3.3610365 3.4897742 3.9176756 3.4012556 3.3287134 3.2560836 3.4769461 3.3487731 3.9515238 4.0377856 4.2661959 4.0362279 3.9372882 3.9458346 3.5611149 4.0122450 3.9424167 3.8671199 3.8543351 3.5909105 4.6589124 3.4632597 4.1576024 3.7020987 3.6471195 3.3717507 3.2842457 3.7297598 3.9466000 3.3822343 3.2810722 3.6233930 3.8739677 3.8920246 3.5491824 3.3888209 3.3705079 3.4047284 3.6517454 3.3666077 3.1765363 3.0150306 4.4574326 4.4455386 
LCL-A|gi|1339915978|gb|POS79672.1|                                                                            3.9706330 4.1292656 4.1557750 4.7738408 4.6598492 4.2829368 4.4080640 3.8980997 4.0522635 4.4352378 4.6508448 3.9996856 4.1444372 3.9717939 4.5237345 4.2845183 4.5011470 4.3368303 4.1583241 4.0685969 4.8719524 4.8571683 4.7237213 4.8353308 4.0657411 5.0643738 4.5610862 4.4068566 4.3746978 4.3766908 4.6234846 4.4661706 4.4195434 4.5965805 4.7328164 4.2944937 4.5151528 3.8676015 4.4192059 5.0817068 4.4452873 4.5599037 3.9731225 4.0487515 4.5743027 4.2736913 4.4311702 4.3810929 4.8171752 5.3749563 5.0752866 4.4281696 4.2964261 5.5531118 5.3841583 3.7839984 4.5080135 4.5707587 4.2060959 4.0092268 4.0460016 4.3365556 4.7522869 4.1897778 5.2821803 3.9703290 4.5268096 4.0209809 4.4400493 4.6461465 4.9255106 4.5352595 4.8293899 4.8462557 4.9002825 3.9963461 5.0874861 4.8609699 5.0810571 4.7432111 4.0212927 4.6371377 4.5963336 3.9068654 4.4236110 4.1986528 4.8406521 4.2985860 4.8056829 4.2617492 4.4615290 5.2292944 4.5139603 4.1105604 5.5425755 4.8200506 4.7955862 3.9574977 4.5006145 4.1710368 4.3699745 4.1564084 4.7688044 4.0468490 4.8089873 5.0450081 4.4797956 4.8150646 4.2506648 4.2909927 4.8013784 4.2765809 4.2079803 4.0317114 4.5888927 4.6078622 4.2946576 4.3150873 3.7955702 3.5861037 4.5102515 4.6675617 4.4348677 5.3488064 4.0083030 4.2896834 3.8120801 4.4399202 4.5660634 4.4856231 4.1727237 4.5182826 4.2197722 3.9900740 4.8316245 3.8509966 4.9087722 4.1044710 5.0016600 4.6346637 4.5838989 4.4015168 4.3036921 5.0704576 3.5797372 3.9770834 4.0440919 4.7573493 3.9590585 4.0170500 4.5335620 5.0442497 5.2285377 4.2103122 4.0255411 4.7511814 3.8910494 4.6508637 3.4238737 4.4681119 3.3974350 4.6392185 4.6772610 4.9814353 4.2227895 4.9244312 4.9395480 5.1268285 4.2360454 4.2301887 4.6318576 4.0375483 3.7146452 4.1025528 3.9552333 4.5710186 3.8631288 5.0258028 5.6599473 1.8661514 1.6751013 1.7636892 1.7544146 1.5027533 2.0050919 1.7921311 1.8333444 1.5319134 1.4938890 1.5732382 1.3074776 1.5382891 1.4753065 1.7732752 1.7415231 2.0490179 1.5128162 1.4668780 1.6652660 1.6072239 2.2608941 1.7295861 0.0000000 2.2312890 2.2233044 1.4577493 1.9832019 1.4131432 2.1416120 1.6055771 2.2652103 1.6601738 1.6042106 2.4125124 2.1926607 1.5375471 1.4495995 1.4116540 1.3798220 1.4221477 1.5154904 1.4335861 1.4900699 1.5406307 1.6230691 1.8259657 1.5035468 1.4638184 1.6137866 1.3397090 0.8277575 1.6578068 1.5523640 4.6392211 4.7394444 4.9878465 5.3648806 4.5495321 5.0899972 4.3397605 4.0146134 3.9325732 4.3467455 3.7860709 3.5610516 4.3135337 4.5369502 5.1196994 4.5267210 3.9874540 3.5219053 3.5803491 4.5772301 3.5999139 3.6061113 4.7489748 3.9147358 3.9565979 3.0481237 2.5538400 3.1833180 4.5220613 3.7332336 3.9571857 3.1663574 3.4794373 2.7682096 3.1241516 3.0104487 4.0292712 3.0460517 3.2493100 3.4020159 4.4941127 3.5932539 3.3000240 3.3993795 2.6948876 3.5161484 3.5283197 2.6191773 3.3534665 3.7038531 4.2144729 3.7663076 2.7511547 4.0286812 3.2182210 3.6514437 2.8865242 3.7681708 4.6448705 2.1368841 3.8906188 3.6169072 3.4945268 3.6318074 4.2245642 4.7841653 3.7849254 3.4528289 3.8652087 3.9143946 4.2382665 4.0420297 3.5078800 4.1191117 4.1099522 3.8466958 3.6885248 2.8865325 3.5105066 3.7505456 3.2333679 3.7963777 3.2704324 3.4628612 3.4649762 3.4897179 2.9874361 3.6536652 3.8869411 3.6918124 3.5297126 3.6338389 3.5622113 3.3789890 3.6615737 3.8973459 3.1873145 2.9554523 3.5328844 3.5851018 3.6078782 3.8699367 3.7341167 3.9182356 3.2297458 3.8383280 4.0660177 3.4834211 4.3380328 3.5260589 3.3917462 4.1393961 3.0207956 4.0476945 3.6618628 3.2558094 3.5776638 3.4737917 3.5726300 3.5896395 3.7308051 3.7682372 4.2201356 3.9133550 3.4616687 3.6573658 3.5461809 3.7862542 3.5731122 3.3105422 3.6385885 3.3937449 3.7168603 4.1141214 4.2053696 3.8548343 3.2839181 3.6781884 3.9336991 3.4134757 3.5273637 4.0964568 3.5406069 3.3166998 3.9973217 4.3318358 3.7325581 3.5708791 3.8492857 3.9260011 4.0080481 3.8035985 3.2768770 3.5469148 3.8502018 2.6975285 3.4818750 4.0287011 3.7590550 3.6619008 3.9487396 4.0459707 3.8695760 3.5393318 3.8043147 3.1399499 3.3600933 3.6565340 3.7950067 3.9509799 3.4897148 3.8887672 4.2421061 3.2989204 3.5613379 3.6559709 4.5105357 3.9065009 3.6438363 3.8942254 3.7977300 3.4646517 3.6450510 3.8752291 3.6537321 3.7090183 3.5919513 3.5718415 3.5807673 3.9827292 3.8137344 3.7407138 3.7447219 2.8845856 3.4532660 3.5522250 4.0483292 3.4005811 3.4973042 3.7991700 3.0840400 3.2911762 3.1511226 3.6286566 3.7342787 3.8783206 3.7723512 3.3941308 3.6551218 3.7980880 3.9740904 3.8518796 2.7022172 3.8939069 3.2622781 3.7469888 3.8568334 3.8431729 3.9474073 4.0553619 3.4899778 3.5478131 3.7631326 4.2664851 3.6936482 3.8467360 3.7658355 3.7960477 3.4276721 4.2104560 4.7227827 3.7815557 4.3785046 3.9031402 3.5616525 3.6612633 3.9068080 4.0759528 3.6058546 3.4769230 4.0074756 3.0891190 4.1249723 3.8325024 3.9230426 4.0882256 4.4305549 4.2357942 4.0323516 3.9013602 3.4349950 3.9891859 3.8525021 3.6233346 4.6444487 4.0507487 4.2376366 5.0222712 4.8138824 3.5004514 3.4428379 3.9889352 3.9911150 3.8201739 4.1156280 3.8101894 4.6260763 3.7937795 4.2985662 3.4792033 4.3760214 3.8770241 3.7560237 3.8530463 5.8921103 3.6607410 3.6456075 4.2725084 3.9671510 3.7891968 3.5384002 4.2312419 4.3181271 4.6903011 4.0537300 3.6346627 3.7212199 3.4846582 4.5589660 4.2016962 5.2462828 3.7399063 3.6349573 3.8089427 3.7274779 3.4898382 3.9465178 3.5688063 3.7840427 3.4508533 3.3486138 3.5525592 3.8349587 4.0376520 3.9438553 3.5708734 3.7176008 3.5891718 3.4798627 3.6323511 3.4379263 3.8429276 3.9121184 3.5548278 3.4825793 3.8700330 3.7516769 3.6244696 3.5447833 3.3325333 3.7564290 3.3276855 3.5618256 3.7567021 3.7751420 3.8882367 3.7128665 3.4108015 3.7245084 3.1764889 3.6749010 4.3834382 3.5879084 3.8698536 3.6398055 3.8267200 3.3316408 4.0333910 3.7342443 3.6760411 3.1573581 3.6539908 3.4516928 3.6752155 3.6312177 3.9170859 3.7126896 4.1276040 3.8215952 3.6505053 3.7510179 3.3939222 3.5884383 3.3254294 3.7621851 3.4826602 3.7109243 3.2330426 3.5318672 3.7510434 3.6368048 3.5666713 3.6962331 3.6379131 3.4356389 3.3940354 3.8449287 3.8085419 3.3421803 3.5045163 3.8131625 3.6323494 3.8640943 3.6028725 3.6079961 3.4868324 3.3454561 3.6030106 3.4088948 3.2324058 3.7738960 3.8889502 3.8031205 3.6522398 3.5761128 3.5284337 3.6900133 3.3209933 3.7978741 3.2681403 3.3139845 3.7479144 3.3534613 3.8006076 3.3904069 3.5522058 3.2429358 3.5325671 3.4795028 3.5924406 3.4819317 3.7789065 3.3510773 3.7300372 3.2346317 3.7235832 3.4830754 3.5185982 3.5566399 3.3492231 3.8811397 3.2395247 3.7901990 3.8073444 3.2878963 3.5839976 3.4715897 3.6428994 3.8457721 3.5144515 3.7705544 3.3894391 3.8893370 3.5392980 3.3561714 3.6507457 3.4518120 3.9262740 3.6668138 3.8376717 3.5349057 4.1395636 3.5936708 3.8068008 3.5829613 3.5425647 3.8940008 4.1955833 3.5362620 4.0075072 3.6802591 3.4433879 3.6431121 3.4169881 3.3849261 3.6208827 3.7368337 3.4672410 3.7098298 3.7943988 3.8606001 3.3123923 3.4097045 3.8432584 3.8035793 3.5000818 3.5273636 3.3318861 3.6608976 3.5852033 3.7305075 4.3041827 3.4168220 3.2232656 3.5399787 3.4615874 3.4042539 3.7017535 3.5674249 3.5473613 3.8195269 2.9751013 3.7490086 3.0008855 3.5213002 3.0937865 3.5953683 3.2717345 4.0339721 3.1629764 3.7879045 3.9575540 3.4805220 3.9238708 3.5072779 3.6155959 3.7579465 3.5943991 3.9862083 3.4415009 3.5762808 3.8446064 3.9906521 3.3672409 3.3950043 3.3336457 3.8463583 3.2390274 3.1040101 3.8595231 3.5969721 3.7296877 3.7050327 3.6683511 3.9539832 3.3599225 3.4056946 3.6784475 3.9555441 3.4914441 3.6675541 4.0987436 3.6344189 3.5519746 3.9175783 3.2019363 3.2689757 3.4673983 3.5543733 3.3439944 4.3757237 3.4740674 3.6562904 3.4088311 3.9059670 3.2800878 3.5961143 3.4795211 3.8036455 3.0634610 3.0061144 3.3607244 3.2033117 3.4025467 3.6323820 3.3066362 3.7392870 3.6686831 3.5440404 3.5744020 3.7329458 3.3566764 3.1744200 3.4254123 3.4412486 3.9829252 3.5083509 3.0331228 3.5128578 3.6408780 3.7409092 4.1309187 3.4438048 3.5245367 3.2893655 3.0634632 3.6523107 3.2431944 3.3172430 3.1575437 3.2444541 3.9477265 3.5106392 3.6994982 3.9795822 4.1743771 3.9141448 3.4895489 4.0335439 3.1491906 3.4259141 3.4797658 3.4899260 3.4562721 3.5946122 3.4386963 3.6367962 3.2461808 3.4146610 3.5100090 3.6287152 3.3208828 3.7868217 4.1956654 3.0538690 2.8711716 3.7807904 3.2970624 3.7883376 3.4333448 4.2568248 3.2675219 3.3752316 3.3740007 3.5190743 4.1752499 3.9968712 3.7667316 3.3823497 3.5131165 3.1619551 3.5466401 3.5431038 3.5584601 3.2813637 4.2349735 3.7594559 3.4187951 3.7922498 3.3247788 3.2236936 3.4180935 3.4663008 3.4798354 3.0966586 4.1265076 3.5039308 5.1393185 6.6355141 6.6984271 5.6792577 8.4070273 6.3650742 5.9641324 5.9851630 6.5271205 6.7794510 7.3187225 6.8132490 5.5586297 7.6547364 7.0891137 6.4309168 8.1495235 4.6047822 6.4254973 4.5720494 6.9562045 6.3948870 6.0479412 6.7488035 7.8847727 7.6630483 6.2669716 6.3987795 6.7730401 5.6251895 6.1876654 5.2901444 5.2593312 8.6196021 6.2508264 5.7072581 5.7913307 6.1370398 5.9753640 6.0195540 5.2532910 4.9445747 5.9053593 5.3459494 5.6902705 6.0869030 5.3729768 5.5276780 6.4476508 6.0263789 5.4937786 5.2336901 5.9753375 4.6196029 4.4887282 5.3681722 5.5127158 4.0242754 4.2914938 5.4053642 3.9365297 5.1301778 4.5153090 4.5849758 4.6624604 4.8790775 5.4899865 4.3053075 4.3956377 4.1612945 5.5147352 5.2031731 4.8152337 4.3316715 4.9916231 5.5234372 5.8649196 5.0858932 6.0528098 5.0755151 5.1066058 5.4652839 4.6650797 5.3004116 5.6024870 5.7838155 5.1495832 4.7498532 4.7052319 5.4590896 6.1087812 1.6254458 1.4525308 3.5783226 4.5726870 4.5944791 5.1348026 4.8437474 4.7344179 4.3696142 4.4594809 4.0756244 5.5523115 5.1290851 4.3481314 4.5496140 2.9986263 3.2237130 3.2879088 3.1618763 3.4947352 3.4715774 3.8322081 3.9379643 3.9512418 3.3220560 3.6781968 3.5416529 3.5971601 3.3640156 3.7307199 3.4449106 3.5808673 3.3165911 3.6246025 3.8023839 3.9266279 4.0170941 3.9923062 4.7405434 4.3496080 4.2619078 4.6215600 4.3840510 4.0562137 4.4643921 4.1304180 3.9014106 5.2683608 3.3535138 3.2780345 3.1739487 2.9952536 3.0566222 3.2240935 3.5644888 3.2398115 3.5102175 3.1074372 3.2503998 3.4152180 3.3995577 3.6724801 3.6351053 3.8300254 3.8861747 3.3567714 3.8980526 2.8511187 2.8060165 3.9719785 4.0647461 3.2681252 3.5862547 4.2987065 4.1016956 3.4473162 3.4489543 3.6458507 4.0045346 3.9350749 3.6008269 3.3486771 3.5859908 3.1694496 3.6419872 3.7112970 3.8040118 3.1650982 3.3868333 3.3020909 3.0332281 3.5732889 3.1042660 3.2771284 3.0085726 3.4833728 3.5123254 3.1499422 3.2712723 3.3032704 3.1850120 2.9881577 3.3076425 3.1362391 3.3646336 2.9701098 3.2581255 3.1112381 3.0269544 3.1810077 3.2595545 3.2707452 3.2193399 3.1765850 3.0966039 3.1794459 3.2719308 3.2219639 3.8436333 4.2976804 4.2617716 4.4217453 4.5746618 3.4907945 3.6241129 3.6793922 3.5619163 3.5656806 3.9925898 3.5368666 3.5916392 3.4797940 4.3903018 4.0018311 3.6534687 3.7905271 3.7131034 3.7032061 4.4555983 3.6720184 3.8476628 3.3303990 4.0547469 4.3043019 3.7941378 3.6488749 3.7014489 3.4142016 4.0329151 3.5285425 2.5508519 3.0762191 4.0846484 4.5389615 
LCL-A|gi|1046795204|gb|OCL02665.1|                                                                            4.5601720 4.0073200 4.0274996 4.2011387 4.7083299 4.7381201 4.0124845 4.5841949 3.9941032 4.5971245 4.8909177 4.5564207 3.6314838 3.8315686 3.8834705 4.7719591 4.2369768 4.5315038 4.1734287 3.8141504 4.7696070 4.2056415 4.8500823 4.2398650 4.3179841 5.4613639 4.2360089 4.7935975 4.0365624 3.7410644 5.3386138 4.5879552 4.9037531 4.4498524 4.2919635 4.0686192 3.8552401 3.9999599 4.4304532 4.8927899 4.0867499 4.3933824 3.8083735 3.5458814 3.6318829 3.9050561 4.0698366 3.7230964 4.5071365 5.5915735 4.7708584 4.9290250 4.5523427 4.9836246 5.2123176 4.4574794 4.4185280 5.5195944 4.4097794 4.5990961 5.0050367 4.6153355 4.7412387 4.3782777 4.5721431 4.7714285 4.5603448 4.5777338 4.9277115 5.2149533 4.5345138 5.6721176 4.5814005 4.5848739 5.1303473 4.4452954 5.7736577 5.6218997 4.9702581 5.3515162 4.1157664 4.8580961 4.6549995 4.4682665 4.9904140 5.2587340 5.4779161 4.7606046 4.6304638 4.4645260 4.4009121 4.9938261 4.5750502 4.6775712 5.1600164 4.9681049 4.4741922 4.5933199 4.5416598 5.1889445 4.8567537 4.1089470 4.7620493 4.3803450 4.6856363 5.3502726 5.0441405 4.5336263 4.5253756 4.7695792 4.8952086 4.4186289 4.4564438 4.4283791 5.2259011 4.5427030 5.2803243 5.3061060 4.5175488 4.0841635 4.3763066 4.9492956 4.3716616 5.5202973 4.2215573 4.9667689 4.6199306 4.5623705 4.7941889 5.0584076 4.4597106 4.6872046 4.5828314 4.8126086 4.4712284 3.7681866 4.8626939 4.0479329 5.1891306 4.9281655 4.8729078 4.2753624 4.5509048 4.4723682 3.7119869 4.3053477 4.2748357 4.5164315 4.6963437 4.3638560 4.6873506 4.2838129 4.7506509 4.8152767 4.4349487 4.7048401 4.3832683 4.5391171 3.4244619 4.9988827 3.4231839 4.6558883 4.7233916 4.8452083 4.3250344 4.7416451 4.1208690 5.1011064 4.4848337 3.9161931 4.8406779 4.6138411 3.2135459 4.4868932 3.2233344 3.2687894 2.7221229 4.6825774 5.6088408 2.5356773 2.3440569 2.4584476 2.3594682 2.3472790 2.6252952 2.5398780 2.3329673 2.7809889 2.4833427 2.4237129 2.3048877 2.7607799 2.6501645 2.5739161 2.4430101 2.2816241 2.4311143 2.4730787 3.0740688 2.5603323 2.3460562 2.3735586 2.2312890 0.0000000 2.1863481 2.8402213 1.9005595 2.6734601 2.3796099 2.4076290 2.2097208 2.6394288 2.3058088 2.2603405 2.3696385 2.4903339 2.4453893 2.2256095 2.2930137 2.7288142 2.6846989 2.5881942 2.2565717 2.8849174 2.5999779 2.5891903 2.7402769 2.3106132 2.7007959 2.7491611 2.2116258 2.7418231 2.6797564 4.1457780 4.1042301 4.8810387 4.6940790 4.8816586 4.5798333 4.2489191 4.4638844 3.9862855 3.8708917 4.5299584 3.9143630 3.6798270 4.2568809 4.2104872 4.3737637 3.6276902 3.8323329 3.9466061 4.7111557 3.7178064 4.3923591 4.8687519 4.3857668 4.1633227 2.7590178 2.3877054 3.2558744 3.9824905 3.9002440 3.9427978 3.4904956 3.2807678 2.6832413 3.1384961 2.6641472 2.8739451 2.8815727 3.4166317 3.1022572 3.7393559 3.0281891 3.2394869 3.2476447 2.7811555 3.4576728 2.9433638 2.6267508 3.2574813 3.3728660 3.1936668 3.1506292 2.7395711 2.8705592 3.3545831 3.2297697 2.8828145 3.2908643 4.4588411 2.4185129 2.9466748 2.9499211 2.9113036 3.1932098 3.3125890 4.9044653 3.1565440 2.7437125 3.2056149 3.5506282 3.7268607 3.5448968 3.0674238 3.2812539 3.2332385 3.1664366 3.1831090 3.0233805 2.8762761 2.9123820 3.0375091 3.2469918 3.1057827 3.0990011 2.8281277 3.1264976 2.8583449 3.2818035 3.1873386 2.9602962 2.9524543 2.9867008 3.0990513 3.1601935 2.8202188 2.9619556 3.1190557 3.0724393 3.3524625 3.3563134 2.6699062 2.9513098 2.7936112 3.4228892 3.0789327 2.7650426 3.0114252 3.4024162 3.8668160 2.8058291 2.9873119 3.1580244 2.9852234 2.9857536 3.2716040 2.9843011 3.1166676 2.9072761 3.1048703 2.9067449 3.0257023 3.2354107 3.1877057 3.0525809 3.0860299 3.1307301 3.0430060 3.1413697 2.7715378 3.0485140 3.1446245 2.6865282 2.8241434 2.9491157 3.1080559 3.2666111 2.7885630 2.8347626 2.7503180 2.9850555 2.9224923 2.8814511 2.7585599 3.2601580 3.1768625 3.2533203 2.9827042 2.9677563 2.8078059 3.1638689 2.8874904 2.6555179 3.3403800 3.4090666 3.0634983 2.2506189 3.1171514 2.9999256 3.5996707 3.1598670 3.0617151 3.1730365 2.9674193 2.8663117 3.1602239 3.1180938 3.1609277 3.2625135 3.2488001 2.9268385 3.1446894 3.1898343 3.1617175 3.4842089 2.8477931 2.9263763 3.2086944 3.2449618 3.0351504 2.9837301 3.2248039 3.3396841 3.2270165 3.0093283 2.9335527 2.8338615 2.6410518 2.9748381 2.5987394 3.0188117 2.8770432 3.3576879 2.8579893 2.6757179 2.8364191 2.9695666 3.4018007 2.6712901 2.6715525 2.8075023 2.8678501 2.9294406 2.9453437 3.1220171 2.6625091 2.6490838 2.9545403 2.9840236 3.1053756 2.6227314 3.1429728 3.2562333 3.0070118 3.0429633 3.0911862 3.4159225 3.1882170 3.3566238 3.0442491 3.0822776 2.8937140 2.8941925 3.0334426 3.0565767 2.8090060 2.9364997 3.1517163 2.9152095 2.9132034 3.0860686 4.2942703 3.6906377 4.3641519 3.7530554 4.2278236 3.6715843 4.0731519 4.2692816 3.5423699 3.1857860 3.8353809 3.1356953 3.9502064 3.6736473 3.3525807 4.0261349 3.8680601 3.7266437 3.4638235 3.9119393 3.9544656 3.8764490 3.5185963 3.3677346 4.3247484 3.4999766 4.5302179 4.4247738 4.6022147 4.1002590 4.2260380 4.1668798 3.8670339 4.4820582 3.6537064 3.7735538 4.2955904 3.8164319 4.7159768 4.0428546 4.1284428 3.9379522 3.6913865 3.5502599 5.3370064 3.4634647 3.2735048 3.6541596 3.2614022 3.5786939 3.4769898 3.7190468 3.9623526 4.1154935 3.9628252 3.0462353 3.9308759 3.5064707 4.0691984 4.5173713 4.1763022 3.8542187 3.5019728 3.7982181 3.7020055 3.6278264 3.8263886 3.4427983 3.7889267 3.6356645 3.3977148 3.5215080 3.5970461 3.7917729 3.7368059 3.5986999 3.6467250 3.7540175 3.3031443 3.5710509 3.3585954 3.5168109 3.2468453 3.7451868 3.3241187 3.6289748 3.8830403 3.6917857 3.3366306 3.6728445 3.6645589 3.7939835 3.6231176 3.7081217 3.5120187 3.8040781 3.4154184 3.3082034 3.3357971 3.6545049 3.5741865 4.1421231 3.3364830 3.4442959 3.6887247 3.6990629 3.1307091 3.8127014 3.2454988 3.6406897 3.8978130 3.6533768 3.5146879 3.3584554 3.8902358 3.5169712 3.6634936 3.6390605 3.3470541 3.7164907 3.3834028 3.7575365 3.2504276 3.3398149 3.6271013 4.0711116 3.4869640 3.3783234 3.6120354 3.6239414 3.4713810 3.5570208 3.6988860 3.4546888 3.6967707 3.6268820 3.7986856 3.7480258 3.2045748 3.6834875 3.5701458 3.4721259 3.3966379 3.3490001 3.7103395 3.2912863 3.3248054 3.5752466 3.6386115 3.3103148 3.7976446 3.6926759 3.6764227 3.6884063 3.4461550 3.5296588 3.7447326 3.6453283 3.4341350 4.0345254 3.4788424 3.5728898 3.7102064 3.5526627 3.4477410 3.5173625 3.3900877 3.7998405 3.5955245 3.4089605 3.8133725 3.7001495 3.4470638 3.8501226 3.7885978 3.7580603 3.1134205 3.5381315 3.6230632 3.4502614 3.6484637 3.4303155 4.0621809 3.3381594 3.4661782 3.5943232 3.5838281 3.5040495 3.4682224 3.4355999 3.1980467 3.1061583 3.4724892 3.6875735 3.6760260 3.5973084 3.1708880 3.7130225 3.5122273 3.7774814 3.6942676 3.6080729 3.5432449 3.6669074 4.0202801 3.6805085 3.6937533 3.5307121 3.5852894 3.9003521 3.6248964 3.4384655 3.3363685 3.7174207 2.8955949 3.5254255 3.8441036 3.2509982 3.4906626 3.7583744 3.8713137 3.4084429 3.5271590 3.1432678 3.2994534 3.2006238 3.3454418 3.1666728 3.6439850 3.7344602 4.0330584 3.6074962 3.6201684 3.5520633 3.6328806 3.2281154 3.5012504 3.2217547 3.6637615 3.5486283 3.4247946 3.1324547 3.4376679 3.4225472 3.7833170 3.6860384 3.4160930 3.4293531 4.9177065 3.2151266 4.1564043 4.2769776 3.4128633 3.9050718 3.4611001 4.1421930 3.6786838 3.7016327 3.9164922 3.2185201 3.1840794 3.4220047 3.5526213 3.3613747 3.2166665 3.2199388 3.7687262 3.4450264 3.0802148 4.1407013 3.2016011 3.5983943 3.7805589 3.5984209 4.0281591 3.3251072 3.2786246 2.8784392 3.6499827 3.4361518 3.6068858 4.1809531 3.8062098 3.4461915 4.1484998 3.1640678 3.2551701 3.2147841 3.3911103 3.2926844 3.8527128 3.3155605 3.5545929 3.5767988 3.3629696 3.6159633 3.9987943 3.2383844 3.4264542 3.2113298 3.1340265 3.2331250 3.3046167 3.5608772 3.4868418 3.2351183 3.7406962 3.8119467 4.0570708 3.8464587 3.1843573 3.1248160 3.7070830 3.2918961 3.5856552 3.1610617 3.3159567 3.1301959 3.3105955 3.5834604 3.7163980 3.7614707 3.5965148 3.2071534 3.6826288 3.1321032 3.5523608 2.9774494 3.4976558 3.4361423 3.0232351 3.4643187 3.7097043 3.6928552 4.2813271 3.7500921 3.8992587 3.2440250 3.6436220 3.2824817 3.3143209 3.2908286 3.5945102 3.1941114 3.5195810 3.5951541 3.4689687 3.4821158 3.8251069 3.4891561 3.0422239 3.8093149 3.8342123 4.2738486 3.2976300 2.8693697 3.7977392 3.6066540 3.7652887 3.2923121 3.7900923 3.3891268 3.1710951 3.1656909 3.2183918 4.4953443 4.3542419 3.2915680 3.5975451 3.6007575 3.4156759 3.5153228 3.5850655 3.4089543 3.3525994 3.7748366 3.5147347 3.1374950 3.1456334 3.3989830 2.8366433 3.7448249 3.7178307 3.2789231 3.2407020 3.1675915 3.4056872 4.8586869 6.4368333 5.3476569 5.1703674 5.9269256 4.8556272 4.8377442 5.8019144 5.4312401 4.9707812 6.3594766 5.6136184 5.5458456 5.4931921 5.3873597 5.1395489 5.9646256 5.5258431 5.2247433 5.1953383 4.5666082 5.2048355 5.4168154 5.2331992 6.7329471 5.7201331 4.7895095 6.2846580 5.6851848 4.1788047 5.9051044 5.0291239 5.3743378 5.9690012 5.0499450 5.4535750 5.4700987 5.2987042 5.1597057 5.5261671 5.0992194 5.4611179 5.7687329 4.6957441 5.8690953 5.7624735 5.7236488 5.2764283 6.5500507 5.7061766 5.4450769 6.8825969 7.5610425 4.5933870 4.7689972 6.3510723 5.6541923 4.2590153 4.6125081 6.0163602 4.6372271 5.4416824 5.0260031 4.8624811 6.5157811 6.7383576 6.4247389 5.0181193 4.5168835 5.1034471 6.9922217 5.0091887 5.6128684 5.1328889 5.3539181 5.8199259 5.5530012 6.4091723 5.8225553 5.6899818 5.9740070 6.2216966 5.2291778 5.8488547 6.6538581 5.7401166 6.3199149 6.1552969 5.8247962 5.2887446 5.5331949 2.8418444 2.1758199 2.9264309 3.6597500 4.1418881 5.2082330 5.6474326 4.8087258 4.2496157 4.9685911 4.4286441 4.9945844 4.7737941 4.6576200 4.7536175 3.3340460 3.3177242 3.1692533 3.3332927 3.6239576 3.7139890 3.4663953 3.6276821 3.1537230 3.0685607 3.0921399 3.1683252 2.7387116 3.0669108 3.0575464 3.0067147 3.3392954 2.8032890 3.0824195 3.1469847 3.3092261 3.0534167 2.6801192 4.1504416 4.7333230 5.0121844 4.5536274 4.6994465 4.5139419 4.5383188 4.7830658 4.3992173 5.4288166 3.3125964 3.5656895 3.2298901 3.0178820 3.1107395 3.1034221 3.3839830 3.3887273 3.3220169 3.5416083 3.4092753 3.3591087 3.3316486 3.8268823 3.7332378 3.4146279 3.8392908 3.5400432 3.8605799 2.5789973 2.6792264 3.2808048 3.4150588 3.0068908 2.9708055 3.1173593 3.0904811 2.6965406 3.2109781 2.8695315 2.9189586 2.9655059 3.0195480 2.7459738 2.7909243 3.1376837 2.8530453 3.0100859 3.0432702 3.3174703 3.4006324 3.3611942 3.1199756 3.3695671 3.1000071 3.3761924 3.1370217 3.2705222 3.3033391 3.2865992 3.5975201 3.2816957 3.2555169 3.0222079 3.3764036 3.3517747 3.3118775 3.2523330 3.2413150 3.1260553 3.1430683 3.2712797 3.2555910 3.4651370 3.2704571 3.1437877 3.0959439 3.3917603 3.2430342 3.3319393 4.4029300 4.8916926 4.6063109 5.2038845 5.0346596 3.3985413 3.5590761 3.9904070 3.4631311 3.3974701 3.4682994 3.4387431 4.1700690 3.7606288 4.1506327 3.1765861 2.9954167 2.9206906 3.3931742 3.0403846 3.3394901 2.9726367 3.0261759 2.9749863 3.3340952 3.4438309 2.8469612 3.0997638 2.8452848 2.8800657 3.2684177 2.9124773 2.8257734 2.7747217 3.4346809 3.3540880 
LCL-A|gi|1111873462|gb|OJJ45943.1|                                                                            4.2216022 4.6750106 4.2097113 4.8435684 4.8222339 5.0706088 5.0484278 4.0865027 4.6633774 5.3090026 4.9605921 4.4086319 4.1213204 4.9443212 4.1686374 4.4255993 4.6922450 5.1198501 4.2334963 4.1249207 4.8065610 4.9167168 4.6213995 4.1335946 4.8123016 4.6377737 4.7541303 4.3714588 4.3671258 3.9889626 5.2737724 4.2797543 4.2342230 4.3395046 4.3953423 4.5359763 4.4493449 3.8909737 4.4257532 4.7975315 4.6859630 4.3809529 4.1300205 4.0913733 4.0857895 4.2311213 4.2874075 4.8830655 4.1108872 5.8082472 4.6394277 4.1705114 4.3114665 4.5688078 5.1750207 3.8389121 4.4807725 4.4145797 4.7163147 4.1238626 4.3960802 4.1548648 5.0044077 3.6583460 4.5442991 3.7280280 4.3045089 4.0229192 4.6278877 4.8127696 5.0250142 4.7327334 5.3907448 4.8152470 4.5106435 4.0814813 4.8560659 4.8079510 5.0928056 5.2231734 4.0822501 4.4277576 4.5587705 3.6968275 4.1520394 3.9929225 4.7599608 4.2569246 5.1239052 4.4390259 4.1628188 5.2153692 4.2019356 3.9816994 4.8174293 4.9412889 4.4710699 4.2463748 4.7394993 4.7637365 4.2634324 4.1666069 4.7616478 4.2336327 4.5505842 4.3465973 4.4461518 4.4778429 4.5035098 4.2999335 4.8975018 4.2766671 4.2603526 3.9815440 4.4950369 4.9239288 4.0950771 5.4289560 4.0550203 4.2141115 4.2596138 5.8153446 4.0465957 4.7758402 3.8161253 4.7135097 4.3930163 4.2378707 4.4785364 4.9327590 4.0958026 4.2238226 4.7760487 4.5893979 4.2584974 4.0474855 5.1980428 3.9697652 4.6686454 4.5976899 4.4205099 4.5198920 3.8216821 4.6050897 3.1337378 4.1458268 4.1082027 4.6723987 3.9913397 4.2930794 4.5953545 4.9185859 4.6584837 4.1777242 3.9001233 4.1878098 4.0172502 4.2037439 3.2216456 4.2074134 3.8079334 4.8715770 4.9205347 4.3389780 4.2333012 5.1002854 4.0962375 4.4673627 4.8578862 3.9535158 4.2667230 4.1772991 3.3231955 4.5252191 4.1442004 3.9774814 3.0257816 5.3958865 5.2228515 2.1125153 2.2363218 1.9320870 2.0481387 2.0051439 1.4632752 2.0814696 2.0770601 2.1318064 2.3158898 2.0826651 2.2375624 2.1677244 2.2085213 1.9468048 2.2747465 1.3744316 2.1723818 2.2288218 2.0874019 2.3122139 1.3826337 2.3985016 2.2233044 2.1863481 0.0000000 2.2582294 2.2375823 2.0412274 1.4257913 2.1665088 2.8284720 2.2762367 1.8947169 2.4505724 1.3437142 2.1265041 2.0641163 1.9737499 2.0931048 2.2083826 2.1687990 2.1110648 1.8790471 2.2610426 2.1840383 2.0988266 2.4374804 2.0768745 2.0789632 2.0829616 2.1051065 2.2509523 2.2616264 4.0375895 4.0790597 4.6659431 5.1262388 4.6353055 4.0163948 3.6412213 4.2032608 4.4058149 4.0036228 4.3278245 3.6787318 4.5130548 4.6943516 4.4948882 4.2324173 4.1083695 3.6538040 3.6413988 3.9651067 4.1356487 4.2367698 4.3753037 4.0541983 3.8130477 2.9464475 2.7209915 3.6335345 3.7524808 4.1634051 4.0636774 3.6225398 3.5141693 2.9156048 3.6416738 2.7695342 3.3918743 2.9986915 3.1259783 3.4074485 4.1047230 2.9973245 2.9657843 3.0444542 2.5500659 3.0276223 3.0065531 2.6169055 3.0570136 3.6258802 4.0512913 3.2363953 2.6975901 3.5973302 2.7479888 3.5438638 3.0790416 3.8043737 3.7478072 1.6365885 3.6917131 3.2024062 3.3043123 3.3191255 3.3502754 4.8964352 3.1202443 2.9384093 3.4613323 3.9903488 3.7395935 3.8169277 3.5745835 3.6786837 4.0324380 3.1601956 2.9735420 2.8586380 3.0952955 3.3003526 3.0002820 3.4486846 3.1796651 3.2328182 3.2225652 3.3620542 3.0624404 3.2153090 3.4622044 3.0015137 3.2922849 3.2565595 3.1206195 3.3848532 3.3325067 3.2336541 3.1898170 2.9112151 3.2622328 3.3911719 3.2109001 3.3447680 3.3489011 3.4473536 3.1991790 3.2666847 3.2055182 3.2853097 4.8654544 2.9997349 2.9868084 3.5866900 3.2773623 3.3712297 3.7168905 2.8278560 2.9092905 3.3199138 3.2575001 3.4127072 3.4633051 3.1423483 3.1987400 3.5510269 2.9788274 3.3439729 3.1779007 3.6245067 3.1760478 3.1278137 3.3803251 3.1030814 3.2568545 4.0545526 3.3010024 3.4201894 2.9343969 3.0386560 3.4378097 3.1546806 3.1551068 3.2363900 3.3424483 3.2497960 3.7879216 3.8534368 3.4257777 3.4191635 3.1666434 3.6539849 3.8486951 3.1642472 3.2568053 3.3083275 3.5955952 2.5633920 3.2154304 3.1641268 3.8171090 3.3847798 3.0577968 4.1859517 3.3971327 3.2773646 3.1762265 2.8793099 3.2543635 3.4891265 3.1837183 3.1259675 2.9691485 3.5436505 3.2846441 3.4231951 3.3093958 3.3306402 3.7146667 3.4437396 3.2664354 3.3859807 3.4342096 3.0530593 3.3651353 3.8576796 3.0579582 3.3679778 3.0178132 3.3196945 3.1822475 3.8093969 3.5645539 3.2684876 2.9475623 2.9540492 3.1907050 3.1122597 3.2987449 3.1433537 3.4338529 3.2748753 3.1066965 3.2163099 2.9653349 3.2193454 3.4681983 3.1532012 3.5289557 3.2234755 3.4226990 3.1781461 3.2165091 3.6818045 3.1067008 3.4165952 3.3084599 3.0907004 3.4392917 3.7452628 3.4545005 3.3288718 3.1208997 3.4664688 3.4256754 3.6086739 3.2265355 3.5612679 3.4311740 3.2619392 3.1176048 3.8032079 4.1259402 4.3964903 4.4370195 4.3120515 4.4027809 4.0654869 4.0724907 3.9005877 4.1059749 3.5617733 4.5177775 3.2743655 4.6503298 4.2365177 4.1798117 3.9530742 4.2674562 3.9648126 4.2512206 4.0715959 4.3419124 3.9356805 3.9903847 3.8089235 4.6641102 4.3487620 4.4872859 4.8276703 4.7949046 4.0985347 3.9519486 3.9530710 4.6190492 4.6419608 4.6293959 4.4361859 4.4666333 4.3584065 4.8348942 4.0377963 3.9009310 4.4436010 3.7696779 3.9438303 5.1940073 3.5135407 3.7265782 4.3037143 4.6199615 4.0956019 3.4991949 4.0008019 4.2192495 4.3467637 3.6778596 3.5126026 4.0897543 4.1451705 4.4229315 4.3301819 5.1717249 3.8925235 4.5742120 4.0059457 4.2992936 4.1030905 4.6171007 4.5615506 4.0073208 3.9187776 4.0183628 4.1822801 4.2816009 3.7952561 4.4519730 4.5217490 3.9890459 3.8763817 3.6631128 4.1758379 4.0021492 3.7588582 4.5436972 4.2448546 3.6993565 3.9035045 3.7813585 3.8661821 4.2677377 3.7776389 4.4672313 4.2561199 4.1154170 4.8965311 4.1568410 4.2661605 4.2277121 3.9494455 4.1192341 3.8528404 3.9826523 4.7252403 4.1526985 4.1770737 4.3476989 4.3092345 3.6230563 3.9804505 4.0933914 4.2588249 3.9817382 3.7469335 3.8572494 3.7231317 4.2591421 4.3651703 4.1148764 3.9809718 3.9428826 3.9219540 3.6268907 4.2737882 3.9462635 3.9169474 4.5382647 4.2612076 3.8731848 3.7455775 4.1619209 3.9793689 3.9223066 3.8936103 4.1228153 4.1985835 4.1905149 4.3796899 4.2738815 4.3747180 4.1497387 4.3289789 4.4494081 4.1278187 4.2676731 4.0412998 3.9794786 3.7318340 4.2763528 4.4132295 4.3707749 3.8618001 4.3200444 4.2567796 4.0102349 3.8158691 3.7769444 3.9468575 4.3050967 3.4085549 4.1365483 3.8941296 3.7231678 3.7882783 3.9084516 4.3352176 3.8814139 4.0187752 3.9757343 3.6620376 3.7335660 3.7262042 4.4556802 4.6120603 3.9699150 4.0357145 3.5434098 4.2497271 3.6179754 3.9569796 4.2419995 4.1482086 4.4115639 3.9294014 4.1580919 4.6339763 4.0387264 4.0319036 3.8338428 4.0524234 4.3097846 3.4300144 3.9980700 3.7949784 4.5561554 4.2172186 3.6370997 4.4068343 4.1755460 4.0548309 4.1701334 4.1420132 4.2879604 3.7955165 4.2634957 4.2227185 3.8102138 4.0243109 4.5018438 3.9512341 3.7404684 4.2167801 4.4209991 3.7819398 3.8636552 4.3244487 3.2698494 4.3835514 3.9601323 3.8859019 3.8105775 4.2118498 4.5530307 4.2332702 4.4729793 4.2697870 4.1985204 4.1423787 3.9210050 4.2536379 4.1094964 4.0487377 4.1838366 4.3841646 4.0742111 4.3638145 4.0586920 3.7404522 3.9949223 3.8270964 4.2204042 4.2604225 3.9423450 3.2973754 3.3491907 3.6004819 3.7741075 3.2315382 4.1396706 3.6078230 3.9925796 3.4003988 4.1153995 4.0534913 3.7888409 3.6562569 3.4590277 4.0501393 4.0106032 3.9230063 4.2802952 3.1923711 3.4097512 3.5659443 3.5143156 3.4434839 3.7285283 3.2709820 3.9989027 3.6176643 3.2677799 4.3486039 3.5355044 3.8220996 4.3421796 3.7081669 4.1359824 3.5438926 3.7664863 3.1229598 3.6066058 3.2623174 4.0940932 4.0693838 4.0090104 3.5409813 4.0564344 2.9575246 3.4525101 3.7706642 3.7521868 3.2646604 4.3471137 4.0403545 3.6451740 3.8186294 4.5094455 3.1483590 4.2475329 3.4866365 4.1983472 3.6567424 3.1031209 3.5824394 3.1160372 3.6144949 4.1296972 3.4774595 4.1040669 4.0214525 3.9899741 3.9358226 3.8832587 3.0670334 3.5444738 3.7516988 4.2986871 3.9715664 3.6969379 3.1802907 4.0031349 3.2206499 3.6187374 4.6294978 3.8666234 3.5322747 3.4189399 3.5567885 3.6758375 2.8840112 3.5963783 2.9537127 3.3953272 3.4808896 4.3111171 3.6424326 3.6311503 4.7447824 4.0617615 3.5478765 4.1902505 3.3310803 3.6943244 3.5855821 3.3969657 3.1286915 3.7258087 4.2803123 3.3170147 3.1534341 3.1921036 3.8327020 3.5871064 3.4541487 3.8011564 4.2000635 3.2102290 2.9535502 3.1508382 3.7613220 3.9228051 3.9126908 3.8883132 3.4351101 3.6602666 3.4716529 3.2156026 3.8485707 4.1378469 3.7444711 3.5325343 3.9866320 3.4862148 3.4122759 3.4917150 3.4665477 3.4947831 4.2546576 3.6755519 3.5097603 3.8214902 3.5243063 3.4834989 3.9615125 3.7215250 3.8044887 3.4095508 3.5382433 3.9140612 5.0486830 6.1885790 5.2773938 5.3166055 6.2375819 5.2876817 4.9208275 5.5299040 5.4738612 5.4084219 6.7993122 6.3309277 6.2026244 6.1724880 6.3260480 5.2379385 6.9696815 5.6172665 5.9057463 5.2337572 5.0244706 5.3453196 5.5081647 6.0460930 7.4178665 6.6355195 5.2265039 5.8801727 6.8560936 4.2376653 4.9706710 5.4662399 6.3372352 7.6998657 5.1384456 5.5442795 5.6764452 5.1879338 4.7740161 4.8623507 4.8961378 5.5810071 5.9662634 4.9294855 5.9186263 5.2351768 5.6076619 5.9627550 5.2975827 5.2179640 5.1854376 6.0163516 6.3586064 4.3169920 5.5938690 6.1184145 6.0052692 4.2309279 4.4665263 5.7064431 4.4602091 7.2488809 4.8824969 5.6306561 6.0937374 5.7573567 6.0341190 4.6037121 4.5811006 5.6397771 7.1024046 5.0948605 4.8953841 6.4438147 4.7658492 6.4831565 6.7056678 6.3998546 6.8284097 6.1237203 5.7677125 6.5054485 5.3896360 5.2348826 6.7577072 5.5009653 5.9482669 5.9260917 6.0703235 5.8238752 6.7650502 2.1800578 1.9215872 3.4065921 4.5504029 4.7145211 4.7131424 4.6708409 4.6407797 3.9492954 4.5530302 4.2371331 4.3838710 4.7265269 4.2082244 4.5364660 3.4638288 3.3955708 3.5569275 3.4639068 4.1423820 3.3645618 3.9093260 4.1632926 3.6793246 3.4744815 3.2984697 3.2825589 3.1221592 3.0270234 3.2773707 3.1845883 3.2595922 3.0097938 3.0847843 3.4292531 3.5539375 3.3074432 3.3844067 4.1374358 4.3668398 4.4147954 4.3191891 4.2064030 4.0948126 4.7067617 4.1580084 3.4172756 4.6924249 3.3782775 3.2653835 3.6229680 3.4442609 3.2565533 3.0691371 3.7127745 3.6320639 3.4666858 3.2284799 2.9975838 3.9630667 3.4429779 4.0753798 4.2443955 3.9946308 3.7343811 4.2342620 4.1728845 2.6536412 2.8505098 3.3929076 3.2841041 2.9565299 3.1456691 3.4473911 3.7404169 3.2453009 3.5816226 3.1570275 3.0838330 3.1104578 3.4407218 3.1289415 3.6512080 3.2312205 3.2379545 3.3620540 3.0604398 3.4294763 3.6321901 3.0976372 3.3908221 3.2281399 3.2452544 3.5348775 3.3202547 3.5067469 3.6019278 3.5257832 3.3073714 3.1981283 3.4018374 3.2770975 3.1927421 3.3946401 3.4995091 3.3704253 3.3469236 3.3807954 3.4869481 3.4413213 3.1903648 3.4329430 3.4600373 3.3693666 3.2944002 3.6701118 3.4929320 3.0678123 4.4169506 4.4838164 4.1825040 4.8730784 4.8674414 4.2493906 3.9711583 4.0552192 3.7012581 3.9238192 4.0811238 3.6233080 4.2091170 4.0680723 4.1465042 3.2147263 3.6026476 3.5655492 3.3505952 3.2213747 3.7320302 3.5194583 3.3505951 3.3630707 4.0425094 4.1966203 3.4006963 3.5561233 3.2544297 3.3470313 3.2104215 3.2519758 2.7911532 2.9504252 4.2948111 4.1369713 
LCL-A|gi|1190922492|gb|OTB11245.1|                                                                            3.9779057 3.8666647 3.7819199 3.9145332 4.6036750 4.4837621 4.0690625 4.2330575 3.5509619 4.3808895 4.5275447 4.4536496 3.9083042 3.8381736 3.8628738 4.5621790 3.9466119 4.1525241 3.9607696 3.7883310 4.5900736 3.8289027 4.8339718 3.7849815 4.3576232 5.1072583 4.1965716 3.9307336 4.0315222 4.0081786 4.5805374 4.0438383 4.2543977 3.8862365 4.1737842 4.0524995 3.7687233 3.4728864 3.5092889 4.2946418 3.6422905 4.2616956 3.7361674 3.6860356 3.8871475 4.2391939 3.7509173 4.0383456 4.3860974 4.6896702 4.2602991 4.3749921 4.2515175 4.4225306 4.3927562 3.9635051 4.5798239 4.8498434 4.2173503 4.3710120 4.3647297 4.2729903 3.9930871 3.9033051 4.9273728 4.2003315 4.6834723 4.1797454 3.9130449 4.4464416 4.2645433 4.5253344 4.5810024 4.6449271 4.6121173 4.1473861 5.0212288 4.8794026 4.6360697 4.6172303 4.1941910 3.9527340 4.5043789 4.3485731 4.5560041 4.4817717 4.6530137 4.2481208 4.2047458 4.4475409 4.2950382 4.9954076 4.3306155 4.2577935 4.3140558 4.4403613 4.2641405 4.1276924 4.6610229 4.9261632 4.5833531 4.5989144 4.3909982 4.1415217 4.3442031 4.6277946 4.1797808 4.4377276 3.8857615 4.2716022 4.3871650 4.4333517 4.0961999 4.2182553 4.8491085 4.1204666 4.3714196 4.6301107 4.2088836 4.1981450 4.3581171 4.3088729 4.3949923 4.6935543 4.1998789 4.4744513 4.4312559 4.1608968 4.6058727 4.2266816 4.2333444 4.3394177 4.3856786 4.1134862 4.3175181 3.8494405 4.6246788 4.1130285 4.2675164 4.3239225 4.3138591 4.2359273 4.5296445 4.3193439 3.5758077 3.8008815 4.1877377 4.3132988 4.2786273 4.0073291 4.5089287 4.8273934 4.4789877 4.2345021 3.7436621 4.7014856 3.9517412 4.5327226 3.3069639 4.0024206 3.1467762 3.9205220 4.0743826 4.5404705 4.4850928 4.5701688 4.7250598 4.2507073 4.1138559 4.2315077 4.6079841 3.1017508 3.5298647 4.0496882 3.9166542 4.4369114 3.7300465 4.4386376 5.2092438 1.8125172 1.5749476 1.8024989 1.7459876 1.5002049 2.0924185 1.8492544 1.6819236 1.7781129 1.4568090 1.5675133 1.4074155 1.6026506 1.5730989 1.5834179 1.6955023 2.1612289 1.5205401 1.6791674 0.5808550 1.7977244 2.2852630 1.4937916 1.4577493 2.8402213 2.2582294 0.0000000 2.3774266 1.5469208 2.2536662 1.6088516 2.4930066 1.8243646 1.6778447 2.4872006 2.3314475 1.5788221 1.5933473 1.4966707 1.4596733 1.5130277 1.5749332 1.4667365 1.4530832 1.6802640 1.4659565 1.5958703 1.5231326 1.5952357 1.6865618 1.2843106 1.5496606 1.2582110 1.4472233 4.5345729 4.7012305 4.9641227 5.1790269 4.1282552 4.1656175 4.0565169 4.3192750 4.1846850 5.0533961 4.0469211 4.1802798 4.4952845 4.4995710 5.1856055 4.9934965 3.3977714 3.6980099 3.0451309 4.0903071 3.4287393 4.3883502 4.5904860 4.3494861 4.1763226 3.0016297 2.3524252 3.3403411 4.2153459 4.7017296 4.4116136 2.9317295 3.4503950 3.2281603 3.2189299 3.0570699 3.9360549 3.3012911 3.5832678 3.2265595 4.5245293 3.1361087 3.4272041 3.6737751 2.7947645 3.3204275 3.5830946 2.8624050 3.1821154 3.8982725 4.4946678 3.5524626 2.9885817 3.6093501 3.1699152 3.6515616 3.1360277 4.0175022 4.1795726 2.0219591 3.4559201 3.2167492 3.2875524 3.5747140 3.9595013 4.5473368 3.5864926 3.3403705 3.5699952 3.9239690 3.6441641 4.2084955 3.5837181 3.9106274 3.9468762 3.8365257 3.5710786 2.9771759 3.2596377 3.4775292 3.4609106 3.9048248 3.6926482 3.6322161 3.4017511 3.8098231 3.0441246 3.4128535 3.6551583 3.3689749 3.4652924 3.4122926 3.5721352 3.5425538 3.5728931 3.2281860 3.5188816 2.9545031 3.4844815 3.7195366 3.3592763 3.6779620 3.7185729 3.6625343 3.5534058 3.6925783 3.5434785 3.7829571 4.0823871 3.3645512 3.6330677 3.9835299 3.1438896 3.7857498 4.0073804 3.3023928 3.4864010 3.6668734 3.3744606 3.8830284 3.3816066 3.4200031 3.8990288 3.6299519 3.4808889 3.4689896 3.3812243 3.8358817 3.4089267 3.3582453 3.5989639 3.0940429 3.6108590 3.8489913 3.5963739 3.8589827 3.5221232 3.6180563 3.7632129 3.5230816 3.7036959 4.1984564 3.3585708 3.3842381 4.1651023 4.0550446 3.6708243 3.6301507 3.7023991 3.7665114 3.8390313 3.5492314 3.7181301 3.4777160 3.6839208 2.6395876 3.8007709 3.6111699 3.6460129 3.5063343 3.6468565 4.2185541 3.9044417 3.4763221 3.6495570 3.3552279 3.2610177 3.4230355 3.5715895 3.5410737 3.6279869 3.6504459 3.6141771 3.7791417 3.4304434 3.6335142 4.2283940 4.0953471 3.6414843 3.4104464 3.4257916 3.4117455 3.7847871 3.9072337 3.3557779 3.6174772 3.6592113 3.3801028 3.5533935 3.7295452 3.6754878 3.7642301 3.3299805 3.0843298 3.2158330 3.5497981 4.1420658 2.9839250 3.6872742 3.7965574 3.0919027 3.3163171 3.1132150 3.3733200 3.9262857 3.7369842 3.4627095 3.5491101 3.2974095 3.5397257 4.0513696 3.8352715 3.0640992 3.6166384 3.2194379 3.7025508 3.8933193 3.6930642 3.6150741 3.7805822 3.2021224 3.3132784 3.2771307 3.6525272 3.5162940 3.9080365 3.5298759 3.7946249 3.2885154 3.8647234 4.0419402 3.7353240 4.0515948 3.7827498 3.6989962 3.9105833 4.0208493 4.2413680 3.8090833 3.5897932 4.2153116 3.0595642 3.9101860 3.6255299 4.0593983 4.1433736 4.1672583 3.6851778 3.6228114 4.1163757 3.7934283 3.9548621 3.7037663 3.5924869 4.2638903 3.7841326 4.0233601 4.5630204 4.2086479 3.4072903 3.3429001 3.6996811 3.6324041 4.1189966 3.7490759 3.6700865 4.3048229 3.8039411 4.0364597 3.7602700 4.3640594 3.9561909 3.7639394 4.0093873 5.1021837 3.3044487 3.4875008 3.9628704 3.4585121 3.4921967 3.3545883 4.2503373 3.5985770 3.6885140 3.6575962 3.4831840 3.3340296 3.4558027 4.0600138 4.3367840 3.9529851 4.2778263 3.6781198 3.6510359 3.6107046 3.4945469 4.0794173 4.1077128 3.6793616 3.7706513 3.5505242 3.6900457 4.0690819 4.3503254 4.1021924 3.7083206 3.6212837 3.8794812 3.5612811 3.9719198 3.6933972 3.4721772 3.5714969 3.8953817 3.3331018 3.7295439 3.4051060 3.5320396 3.6424266 3.3876332 3.8083314 3.8026178 3.7073354 3.9823198 4.2298594 4.0583194 3.5359760 3.6629264 3.9033967 3.7214473 4.0087982 3.9967555 3.3177983 3.7115254 3.8266839 3.9757089 3.2924893 3.8741071 3.4657999 3.9751382 3.4142679 3.7507003 3.6227253 3.9673752 3.5404167 3.6800819 3.6061744 4.0570729 3.9040165 3.8192024 3.8312118 3.5380287 3.6163435 3.6664285 3.7985438 3.7836360 3.9901963 3.5104325 3.5589984 3.7418985 3.7307937 3.9512272 3.6831109 4.1423512 3.7257489 3.6359295 4.0446620 3.8759273 3.3709704 3.6803642 3.9538894 3.4051163 4.1209228 3.6866371 3.8803467 3.6259520 3.3142988 4.0894421 3.9330498 3.4689197 3.6306491 3.5993437 3.7730628 3.8520101 3.8650828 3.7789778 4.0752555 3.5921180 3.9654691 3.7456592 3.8076544 4.2136438 3.3388795 3.9055956 3.5561399 3.6895781 3.4695641 3.7328785 3.3715889 3.9002127 3.9658546 3.9202141 3.5367638 4.2114509 3.7087779 4.2544103 3.6686515 3.6471233 3.7571055 3.7206513 3.7549768 3.5302787 3.7309522 3.9069052 3.6188702 3.6320156 3.8407466 3.7708950 3.9645644 4.0979589 3.3805515 3.5666244 3.9590961 3.8071915 3.8226617 4.4406486 3.7120781 4.3445352 3.5257833 3.7111728 3.7794406 4.2651382 3.5672683 3.6528553 3.5699217 3.8163844 4.2198285 3.6948771 3.6357920 3.9279098 3.6385866 3.5046329 4.1576127 3.7429008 3.6123229 3.4328832 3.7021115 3.4674710 3.4481470 3.9099026 3.7268130 3.7988863 3.9343373 3.9059801 3.7438597 4.0388530 3.8032267 3.6467384 3.8101675 3.6610476 3.9428172 3.8511109 3.7495584 3.5547677 3.9823392 3.3801353 3.7280437 3.9832807 4.0333839 3.6338610 3.7480130 2.9763622 3.5604639 2.8900992 3.4607746 3.5711812 3.9261126 3.3060037 3.8918910 3.1159284 3.9522244 3.6493811 3.4823507 4.3448996 3.3378626 4.0731127 3.4638935 3.4518472 3.6461644 3.4856658 3.1903100 3.3054553 3.6332990 3.6033263 3.1576245 3.6261466 4.0700220 3.4555660 3.0785935 3.5069424 3.4973352 3.3518789 3.9160902 3.9208742 3.8815839 3.1899557 3.4368289 3.3694933 3.8637728 3.9013720 3.8599701 4.0855055 4.0224113 2.9530884 4.1338001 3.1075097 3.1634060 3.2973031 3.5374367 3.5226212 3.8790551 3.7626495 3.6007480 3.3945852 4.4714974 3.5414954 4.1066273 3.4437406 4.0405331 3.1469105 3.0309895 3.5815376 3.2403454 3.4115198 3.7243046 3.1981686 3.7862316 4.1130186 4.0462963 3.6575988 3.3830996 3.1598474 3.2409503 3.6011138 3.6855473 3.7955250 3.5160852 2.9062713 3.3383774 3.7383648 3.8791679 4.7274365 3.7041010 3.4836737 3.1317556 3.1416550 4.2130179 2.9820117 3.3945143 3.0057713 3.3845298 3.3297910 3.8980299 3.5763401 3.6888759 4.1781512 3.9714269 3.5351309 3.9165389 3.3251550 3.7435002 3.0622545 3.3336033 3.2963553 3.6187802 3.7046397 3.6279809 3.0677938 3.3763713 3.9512275 3.7508056 3.3495477 3.6096475 3.9725874 3.0537352 3.1194460 3.4342281 3.3786763 3.5047141 3.3681003 3.9164385 3.4652012 3.5227154 3.2790868 3.2349285 3.8139664 3.5703292 3.5716313 3.4499534 3.4845605 3.2612546 3.6549608 3.4754198 3.3713418 3.2554520 3.3030363 3.5389200 3.0387672 3.5040726 3.2719760 3.4368001 3.4006851 3.1110318 3.5505033 3.1402988 4.2688998 3.3920811 4.5276112 6.3507483 7.8138897 5.9184143 7.2018320 6.4726909 6.4345971 7.1470762 7.1592048 7.3838800 6.9910787 6.0253292 7.0481086 7.6187415 6.3409009 6.5918385 8.3108599 5.3782549 6.4825101 5.5494359 5.9709712 5.9630713 6.4613901 6.1308574 7.6273760 8.8260070 7.1736778 7.0950844 6.5429958 5.7405497 6.0045158 5.9307423 5.8658166 7.5509662 6.3473916 6.5444936 6.2368262 6.3316219 6.6312710 6.7617402 5.5681916 5.7765974 6.1915607 6.1385304 6.9622085 6.4779331 6.3628175 6.3804951 6.2191669 5.8267425 5.7119953 5.3679655 6.0528338 4.4212928 4.9816555 6.2059193 5.3468570 4.0962472 4.5111257 5.6397113 4.1724624 5.6096448 4.4494199 4.2724392 5.2415997 4.7881705 6.2742233 4.1241021 4.9620372 4.7792049 5.5381530 4.5191286 5.4769486 4.9397777 4.9293220 5.6404965 5.5686196 5.2657544 5.8269376 5.0998388 5.7827429 6.3486310 4.8146843 5.2315230 5.8524275 5.2285790 4.9496871 5.1414351 4.6492490 5.9227877 5.4864392 1.6337664 1.5788022 3.3199883 3.7156226 3.9107624 4.2651952 4.7115151 4.2514547 4.1968891 3.9573225 4.1819095 4.4179613 5.0159227 4.6153564 4.0842616 3.1461879 3.4142374 3.2784986 3.2337619 3.5458404 3.5296797 4.0486371 3.9157336 3.7780277 3.4176999 3.4734160 3.3185697 3.2829009 3.3133928 3.5267595 3.0937378 3.6290200 3.3692028 3.3302830 3.6334723 3.8211359 3.7153776 3.8739253 4.6295978 3.9350229 4.3352881 4.2733835 4.6194958 4.1252943 4.4870163 4.0181542 4.1409429 5.0246937 3.0788389 3.5611864 3.1641303 3.1342088 3.1886589 3.4638106 3.5388664 3.6265997 3.4833813 3.0646820 3.2989361 3.3558010 3.5250174 3.8796744 3.9301274 3.8282638 3.9731953 3.5578484 3.8600891 2.9415518 2.9461278 3.5802128 3.7145584 3.3913735 3.4155782 3.7762597 3.9069798 3.5685884 3.2779758 3.5842410 3.8171254 3.5924363 3.3051704 3.4887183 3.5789238 3.2733774 3.6963814 3.5212932 3.4102620 3.1870322 3.5011964 3.5253774 3.1483221 3.6142070 3.1939689 3.4605351 2.9841066 3.4429967 3.4657179 3.1534835 3.5835605 3.4929228 3.2514330 3.0992077 3.3383670 3.1485055 3.5188828 3.0739572 3.4143569 3.1886486 3.1408341 3.2435296 3.5131352 3.0108267 3.4016193 3.1888412 3.1246700 3.0547836 3.1174594 3.1858283 4.2385270 4.4798963 4.4688727 4.1998954 4.3638632 3.9087181 3.9397951 3.9509154 3.7018425 3.7024315 3.9803038 3.3503884 4.0188890 3.4328448 4.3548575 3.5125410 3.5629527 3.8500220 3.4642163 3.7712891 4.0145327 3.6611746 3.6065416 3.5505467 4.4771706 4.2772343 3.7465631 3.7395559 3.6886631 3.4915071 3.3925371 3.4484366 3.0260484 3.1428100 4.4386413 4.3677136 
LCL-A|gi|1018273127|gb|KZF25221.1|                                                                            4.3145421 3.8727396 3.9861766 4.2624932 4.7558222 4.7680665 4.5001398 4.1130718 3.8710341 4.3634790 4.5393004 4.2695611 3.6354975 3.9891890 3.6958911 4.3704115 4.0199238 4.1108916 4.4038432 3.4944357 4.4224953 4.0607735 5.0484224 4.3024821 4.6177127 4.5129209 4.2772358 4.1863925 4.0991951 3.9462208 4.6285743 4.0342721 4.4254314 4.4250622 4.1102352 4.4401746 4.0358747 3.5426396 4.3882955 4.8874444 4.2455614 4.5539561 4.1667966 3.7054770 3.7885792 4.1805871 4.3216560 4.3058513 4.5264437 5.4622935 4.6645848 4.4314932 4.9943278 4.5840909 5.1075303 3.9587378 4.7247076 4.2108978 4.6392172 4.5740971 4.4134870 4.6556904 4.5293987 4.3804429 4.9994416 4.0481374 4.5723976 4.4148078 4.4122565 4.6156787 4.8907145 5.1186057 4.3583814 4.3710351 4.4575529 4.2528891 4.4149546 4.8475854 5.1749789 5.3558281 4.3883447 3.9503833 4.8262324 4.2478533 4.2469818 4.7321597 4.9301578 4.3162369 4.1346311 4.6734007 4.1432367 4.6802388 4.2249984 4.2130501 4.7254376 4.8608777 4.4134838 4.6323641 4.5293300 4.5018742 4.3165757 4.3637025 4.2410911 4.5991482 4.3981748 4.5484631 4.2643795 4.5418267 4.9466388 4.5962908 4.7305833 4.3202752 4.6790196 4.0431359 4.8020021 4.7054077 4.3860399 4.6034014 4.0674739 4.2839651 4.2937429 4.6817766 4.4410442 5.2638299 4.4051186 4.6852480 4.1926596 4.6527026 4.7663384 4.4764540 4.4608949 4.5439668 4.3306666 4.2666525 4.2252167 4.2140399 5.1259295 3.9700177 5.1573287 4.4721031 4.5851661 4.3533729 4.8036589 5.1245756 3.3781320 3.9134752 4.1634546 4.1687795 4.5203731 4.3740140 4.4851098 4.2061841 5.0134043 4.4356818 3.9984499 4.2997106 4.3323530 4.0649532 2.9474327 4.2577381 3.1707535 4.5188548 4.2754022 4.2228295 3.9308762 4.8465063 3.7463443 4.2255711 4.4090336 4.5252736 3.9727388 3.8091639 3.0522460 4.1408291 3.4139296 4.0100305 2.9818425 4.7652354 5.0985817 2.4109871 2.4224368 2.1980007 2.0256726 2.0852957 2.0104694 2.2311197 2.2478276 2.2891873 2.3551398 2.3297719 2.2388838 2.8609699 2.3005179 2.2114772 2.2174937 1.9325205 2.4292933 2.3227732 2.4850199 2.5770617 2.2004419 2.2710649 1.9832019 1.9005595 2.2375823 2.3774266 0.0000000 2.3469134 2.1083805 2.4939155 1.4892905 2.7128008 2.0874861 1.6048137 2.0598634 2.4353531 2.1579075 1.9838492 2.0398635 2.1689666 2.2499083 2.2494678 2.0492353 2.4335837 2.5365932 2.1699833 2.5016991 2.1200330 2.2190169 2.2442650 2.0292317 2.2596536 2.2647604 4.5206269 4.0896581 4.8755516 5.0502812 4.5094645 4.5202614 4.1371872 3.9291592 3.4941288 3.5111972 4.0997497 3.5974714 3.7363817 4.7345868 4.7624339 4.2083375 3.3802660 3.3751976 3.3800322 3.9948153 3.8794528 3.9375051 4.5860458 3.9467961 4.0873801 2.4532662 1.9770212 3.2131338 3.8678760 3.6747924 3.4739074 3.0618140 3.6834586 2.6467444 2.9622675 2.5755250 3.1369506 2.5180931 3.2866122 2.8775202 4.0969206 3.1954083 3.1569142 3.7886545 2.5823696 3.3724001 3.2838915 2.6177748 3.1198785 3.1697010 3.6654909 3.3949678 2.7576975 3.1019214 3.1562137 3.4003126 2.6477443 3.2039278 4.3123575 1.7869297 3.2460669 3.2946836 3.1795873 3.0496311 3.2811554 4.9264927 3.2825790 3.2429862 3.2637552 3.4956953 3.0642791 3.4994590 3.0964912 3.1062375 3.2485356 3.3910913 3.1134609 2.5179418 2.9624523 2.9967620 3.4856983 3.4447764 3.0928638 3.1600034 3.3928498 3.2822656 2.5266501 3.1746197 3.1886426 3.2779695 3.0454175 2.9681573 3.2007025 3.8017427 3.1833489 3.1521023 3.7616943 2.3874837 3.2748366 3.1799188 3.0589865 3.2677244 3.1882463 3.2000272 3.6833496 3.1425889 3.2323347 3.5040673 4.2576895 3.1022179 3.2105611 3.3421160 3.0704880 3.1415233 3.1234250 3.3953540 3.5237090 3.0660157 2.9159605 3.2984968 3.3695441 3.2220915 3.3876962 3.2697373 3.1843489 3.5875355 3.1798626 3.2313025 3.0311004 3.1708189 3.1450751 3.3561436 3.2810685 3.0096007 3.2495341 3.3462231 2.8415746 3.3422693 3.3477470 3.2359160 3.1266348 3.3824120 2.9635892 3.2550452 3.5618365 3.5881963 3.2543649 2.9185743 3.3258163 3.3190005 3.2750292 3.1262305 3.7408882 3.2222224 3.2406929 1.9032920 3.1451021 3.3541409 3.5700380 3.3458215 3.3127436 3.4628913 3.3105164 3.0203499 3.3165953 3.3697932 3.2549420 3.2567234 3.0628261 3.3232539 3.0879391 3.6386075 3.2393646 3.1522647 2.8883175 3.1841841 3.5286254 3.5575276 3.2486462 3.3036113 3.2893533 3.6797888 3.2770011 3.4897924 3.0564395 3.1172614 2.9867434 3.2342230 3.5601667 3.4422714 3.0011679 3.3906486 3.0386225 2.6471742 2.9528970 3.1213633 3.4276716 2.6907862 2.8383179 2.7474352 3.2466399 3.3109136 3.2011967 3.2507251 2.9894404 3.1344458 3.0420339 3.1581471 3.5532446 2.8655350 3.1730052 3.2436663 2.6320416 3.0203456 3.1621245 3.4969567 3.0579760 3.0974807 3.6350718 3.4423029 3.0419550 3.1269941 3.0866980 3.2754120 3.1465541 3.3723541 3.7381923 3.4842352 3.4465922 3.3000897 4.0050074 2.9748181 4.3113535 3.3662787 3.4596525 3.7483823 3.6585488 3.7696638 3.3246352 3.3022887 3.2571821 3.2348312 3.7821178 3.5656487 3.2543542 4.2153324 4.1174787 3.8114580 3.0488402 3.5321548 3.2334529 3.6834457 3.5027065 3.3456421 4.1783435 3.4720313 3.5900842 4.9182975 4.5968010 3.2850859 3.3279030 3.6462156 3.6444319 3.9765717 3.4603659 3.4706524 3.7102488 3.1825119 3.7256197 3.6361653 3.7667779 3.3597467 3.6247895 4.0921890 4.6076417 3.2834072 3.2441396 3.5289755 3.9291538 3.5630222 2.9611270 3.8550872 3.8014363 3.6763938 3.8723736 3.3178866 3.3629823 3.4305707 4.2499696 3.4124516 4.1210788 3.8282895 3.4197433 4.1504406 3.4906538 3.5075913 3.5949161 4.0483657 3.6690082 3.6386522 3.5597329 3.6818658 3.6447517 3.5499278 4.1454790 3.7103058 3.7893473 3.8185651 3.6604974 3.6031398 3.3139840 3.2428484 3.5883518 3.8471912 3.5097817 3.8367087 3.4191111 3.7593181 3.1963652 3.5902741 4.2327489 4.0139497 3.3114979 4.0144430 3.8248248 3.6307004 3.5053745 3.1448476 3.6306105 3.7906383 3.6615871 3.5807045 3.9856256 3.7077205 3.5969574 3.6214448 3.3358134 3.6576328 3.3523666 3.7394727 3.7848825 3.5727125 3.7533686 3.4009448 3.7965906 3.7514065 3.7089168 3.7070015 3.9072750 3.6406198 3.9244625 3.8088433 3.5376745 3.3675174 3.5489743 3.5417640 3.2782252 3.4755796 3.7070721 3.8915683 3.8182921 3.6201273 3.6570369 3.9056915 3.4826875 3.5833137 3.7400371 3.6746162 3.4170058 3.9413938 3.6080757 3.8281437 3.6113971 3.8286474 3.5665014 3.5934741 3.6928381 3.5299860 3.7583032 3.3499743 3.7417723 3.9290723 3.7676886 3.8072823 3.6194304 3.7579144 3.7710956 3.6727979 3.9409841 3.6547578 3.5593596 4.0046262 3.4942200 3.9200022 3.2426599 3.3748432 3.4117826 3.5731857 3.6499049 3.3202266 3.3198726 3.8350825 3.4200765 3.3062137 3.6097330 3.8246895 3.1247758 3.3671827 4.0480563 3.4776867 3.6480684 3.8742445 3.7942517 3.2557769 3.4645233 3.6751027 3.7425133 3.5367660 3.7572698 3.1622071 3.1406098 3.5955986 3.7857139 3.6860220 3.3980067 3.7581426 3.6192278 4.2164926 3.3625399 3.7268988 3.9589400 3.2474760 3.8849792 3.7338235 3.5767499 3.6229779 4.2132665 4.0420923 3.7596949 3.5118798 3.4130157 3.5091897 3.5014045 3.8023444 3.2481728 3.4720187 3.8927760 3.2882669 3.6652844 3.9360226 3.8975678 3.9218106 3.7766091 3.6777371 3.6535529 3.3216704 3.6500486 3.6360738 4.0119147 3.6130003 3.8907414 3.8596008 3.8637579 3.5815111 3.6127387 3.2018755 3.6724136 3.8944009 3.7105709 3.1447421 3.5106193 3.1116188 3.2141911 2.9151083 3.0539021 3.1847029 3.8258157 3.1333894 4.1757464 3.1191185 3.5720956 3.6345754 3.6236912 4.0232090 3.0360182 3.7922072 2.9455578 3.4169753 3.9490928 3.1498838 3.0582879 3.3320808 3.3820197 3.2152949 3.1333429 3.2451260 3.7202589 2.9898775 3.0848657 3.5120868 2.9587904 2.8615585 3.8696438 3.3661996 4.0491512 2.6919914 2.9392720 3.1248792 3.4178331 3.0278492 3.7488865 4.2106105 4.1712798 3.1971229 3.9038211 3.1123884 2.9786432 3.2823577 2.9021630 3.4901245 4.0250968 3.2807837 3.0483911 3.1247562 3.7417295 3.0868187 3.6779569 3.1207024 3.7187007 3.1184631 2.9564837 3.0486204 2.9990956 3.1641216 3.3075247 3.1092677 3.8138078 3.5620214 3.7583677 3.4450344 3.3334944 3.0131873 3.1266987 3.3865641 3.4899100 3.3589664 3.4182333 2.9364154 2.9399718 3.2083141 3.6733413 3.6294258 3.6317522 3.1490944 2.9847134 2.9942790 3.5341828 2.8906180 2.8843202 3.0800842 2.7631263 3.1359646 3.9337458 3.0285242 3.6224451 4.1671290 3.5820331 3.2027901 3.9410415 3.3001619 3.7453222 2.8473513 3.1788215 3.1513526 3.1962457 3.7926875 3.1144754 3.1191322 3.1898237 3.5705930 2.7522628 3.4852773 3.4176770 4.1440224 3.0147949 2.6172068 3.1204011 3.3329449 3.0407714 2.9520908 3.5513412 3.2612752 3.0151879 3.4276311 3.2740166 3.9111987 3.7312201 2.8786963 3.1814632 3.5436744 3.0507790 3.0075557 3.2495580 3.2175038 3.3717406 3.4073443 3.1317764 3.0766520 3.6474168 3.0065377 2.8765512 3.2381489 3.0336637 3.3124991 3.1027327 3.5350826 3.7283574 4.2955155 6.7003108 6.5191194 6.0159530 6.8530451 5.5061577 5.2536505 6.7912277 6.2699490 6.1316988 7.2739362 6.1447767 5.8906068 6.4003555 5.9118028 5.7860976 7.3947224 5.7281753 5.8121642 4.8697985 4.9549079 5.9104494 5.4669709 6.7153484 8.1799879 6.1166409 5.9909217 7.2900697 6.2986187 5.0781910 6.0642883 6.2880817 5.8996740 6.7609711 6.2698505 5.9793860 5.8682501 5.7105530 6.2052069 5.7028078 5.2504892 5.5319504 5.4549929 4.9487724 5.9969187 5.9948138 5.4899846 5.6263074 6.8335561 5.5385396 6.0051766 5.9520709 5.7131859 4.1905126 4.2886768 5.6015746 5.0212301 4.0274363 4.3616462 5.5896412 3.7111132 5.1759261 4.2999391 5.4573182 6.7193021 5.4785651 5.0801955 4.4106367 4.2698055 4.8858496 6.2550228 5.0351041 5.1999312 5.7468932 5.0682177 6.1865076 5.9580170 7.2114966 6.3620439 5.4349716 5.1403746 6.6454095 5.6701355 6.0194765 5.2489935 5.7788915 4.7441187 6.7287308 6.3678355 5.7296229 5.9882993 2.2537111 1.9300406 3.1996490 3.7770700 4.5744975 4.3854914 4.1012318 4.6585831 4.2741967 4.4475247 4.3088874 4.5656349 4.6685447 4.2208380 4.5161405 3.1331083 3.2859823 3.5257958 3.2353282 3.5762334 3.1789899 3.5602513 3.8607288 3.3574874 3.1276749 3.3050396 2.9843275 3.0296898 3.3656399 3.3319899 3.0736899 3.2304311 3.1095393 3.6649213 3.2897521 3.5420079 3.0193313 3.2246260 4.0574597 3.8477350 4.5408748 4.8126340 4.3187898 4.1273763 4.8170959 4.2976849 3.9353319 4.5002011 3.2386639 3.0688507 3.1165089 3.0393322 3.0108921 2.8505921 3.0667432 3.3081980 2.9948799 2.9175344 2.9530902 3.0554821 3.2217703 3.4899982 3.6299475 3.7217463 3.8095167 3.5996294 3.9585076 2.4164671 2.6042189 3.1849079 3.1766589 3.1760983 2.9524736 3.4013042 3.4214394 2.9862492 3.3070436 2.9814321 3.2824525 3.3463003 3.2119533 3.1422199 2.8739296 3.4135151 3.2365503 3.5772398 2.8464889 3.3435656 2.9651557 2.9591654 3.0418439 3.1282206 3.1218611 3.1174592 3.0138343 3.0094346 3.0498195 3.0970352 3.0765501 3.0487329 3.2079551 2.9357268 2.9911306 3.1968625 3.1482506 2.9762914 3.2097833 3.0340954 3.0312230 3.1988829 3.0419245 3.1255496 3.2151347 3.0344507 3.0593928 3.2411211 3.2078528 3.2041958 4.2110572 5.1288433 4.4554248 4.1157785 5.0794725 3.6479446 3.8551580 3.7167308 3.6526420 3.6975113 3.4297009 3.8591604 4.3878585 3.6194507 4.1762680 3.1687660 3.4866102 3.3999844 3.0381651 3.0358541 3.4032208 3.3368057 2.9492447 3.2478453 3.4022985 3.5210650 2.9206471 3.2361398 3.3442470 3.3449663 3.4869728 3.2318762 2.6980945 2.7776286 3.9477157 3.8864309 
LCL-A|gi|759333254|gb|KIX09578.1|                                                                             4.2291075 4.0742118 4.2872622 4.0022417 4.4807542 4.6861341 4.2996978 4.1954755 4.4079546 4.3447972 4.5678824 4.2054855 4.1303390 4.4547573 4.2859974 4.3310707 4.2650488 4.5177677 4.0386266 3.7942753 5.0411004 4.1119268 5.0720265 4.7549906 4.4215954 4.5042008 4.3769412 3.8607552 4.2232726 3.8832888 4.6138578 4.5238536 4.2214038 4.2430411 4.5547071 4.2448336 3.7401905 3.5350289 4.3967348 4.8236393 5.0579581 4.6215064 4.5400625 4.2259227 3.9255735 4.3561808 4.7033470 4.6323590 4.6259877 5.4413398 4.4042581 3.9922808 4.1126809 4.4617474 5.1011662 3.8609386 3.9824696 4.6365520 4.1847440 4.5208463 4.1586965 4.4020006 4.3315677 3.6771247 4.6134857 3.7692952 4.0268299 4.0145789 3.9245425 4.0653867 4.2565660 4.7561159 4.3571342 4.3806459 4.3102707 4.0873218 4.8655912 4.5450904 4.4176030 4.2598600 4.3666862 4.0718822 3.9021079 3.7848721 4.0672083 4.4277719 4.4260155 4.2021856 4.8634630 4.2844023 4.1855866 4.9610996 4.5155071 4.0461763 4.2831683 4.5614832 4.5293587 3.7931025 4.0617602 4.1225974 4.2385700 3.7537402 4.0488843 4.1433051 5.1605821 4.5549950 4.0035156 4.4653508 4.0984344 4.1311039 4.1410676 4.1306752 4.0473172 4.4110167 3.9602845 4.4662836 4.0523191 4.8390852 3.9283354 3.8892452 3.9345997 4.4461807 4.4300622 4.7721872 3.8744935 4.2608233 3.9960824 4.1298904 4.6428935 4.1698042 3.9876257 4.1932203 4.4185306 4.4154683 4.2139149 4.0048982 4.5253263 4.3023138 4.3402910 3.9729509 4.3291962 4.4694964 4.3168734 4.3077875 3.4205959 3.5906686 4.1100255 4.2731796 4.0325983 3.9973999 4.3588959 4.4264097 4.1766670 3.6105152 3.8217765 4.3973702 3.9980335 3.9523159 3.4384764 4.3659249 3.7924446 4.3767983 4.1969230 4.0827201 3.8559302 4.8586511 4.9495780 4.8666947 4.0706520 4.1173703 4.7066389 3.9533465 4.1423293 4.6262739 4.5201869 4.5418103 3.6109257 4.8480189 5.0137943 1.5423865 1.4902567 1.5759841 1.6549586 1.3336346 1.9062300 1.5298909 1.7048566 1.5368191 1.3444391 1.4274528 1.1140597 1.3996429 1.3592284 1.6431789 1.5832370 2.0102019 1.2776325 1.3768159 1.5679609 1.3405224 2.2628662 1.3230161 1.4131432 2.6734601 2.0412274 1.5469208 2.3469134 0.0000000 2.1945798 1.2773871 2.3249761 1.5066917 1.7641815 2.2776851 2.1179603 1.3499996 1.2029865 1.3613860 1.3118391 1.2620268 1.4015393 1.2273706 1.2761814 1.3404138 1.3732359 1.9092050 1.3669380 1.1993451 1.4283305 1.1870597 1.1717542 1.7279871 1.2546240 5.3358363 4.4831656 5.0533142 5.5194622 4.3239893 4.6245665 4.3660035 3.8843902 3.9860589 4.3379848 4.3142419 3.9054644 4.4402893 4.5756204 5.5949569 4.5491872 3.8976787 3.9360863 3.7613981 4.6008388 3.7858653 3.9970799 4.5429036 3.7972509 4.1940213 3.0017091 2.6868685 3.1729446 4.5532826 4.0846729 4.8347915 3.2510498 3.7019863 3.1507848 3.2840137 3.1086828 3.6680948 2.9736265 3.5542337 3.5919967 4.7045814 3.2129385 3.4063654 3.6573008 2.8833448 3.5995507 3.7333477 2.8911166 3.6419159 3.8759386 4.2475675 3.1874942 3.0978466 3.7036343 3.6811585 3.5706699 2.9006955 4.1859211 4.7499219 2.1785356 3.9803085 3.3335137 3.5317136 3.3118456 4.1391824 4.9067790 3.4642084 3.4369279 3.9612389 3.7434920 4.4754615 3.9114067 3.7749321 4.4770056 3.8382329 3.6212830 3.5490227 2.9845115 3.5020951 3.5733092 3.2931645 4.0477924 4.0078136 3.5774229 3.7459169 3.7274709 2.9590064 3.4866076 3.7482875 3.6315592 3.5031532 3.6122687 3.6539038 3.8274523 3.4551682 3.4233835 3.5726742 2.9966354 3.5959972 3.8227316 3.7857122 3.6651151 3.7652779 3.8056092 3.5157313 3.5473853 3.9115203 3.7644903 4.2266958 3.3388844 3.6614501 3.8045658 3.8861926 3.4963551 3.9809260 3.2187226 3.4343549 3.7047944 3.4103325 3.8816233 3.5256751 3.6586514 3.9119803 3.6924309 3.7650106 3.7637851 3.4957518 3.5910793 3.8656208 3.1921637 3.2731413 3.5141046 3.5999272 3.8793215 4.0564308 3.7788730 3.6381674 3.6116650 3.8897802 3.1350549 3.4223107 4.1442015 3.6940002 3.6579972 3.9855245 3.9840618 3.3929484 3.5839654 3.7523871 3.7357828 4.0279798 3.8489023 3.3706403 3.5515584 3.6342780 2.7895045 3.6556302 3.7884351 3.5250997 3.8493736 3.3202436 4.3630316 3.7719517 3.3765636 3.4936959 3.4061274 3.6679970 3.5195266 3.8550530 3.6105733 3.5519544 3.6463420 3.6838802 3.6577336 3.5894973 3.5868667 4.5493303 4.0237848 3.4984041 3.6428441 3.5749999 3.4325595 3.5263162 3.9798885 3.3857865 3.6205262 3.4585377 3.7114471 3.8442664 4.1846100 4.2007322 3.8814854 3.5422714 2.9900708 3.2032763 3.7076786 4.1600073 3.2766202 3.6886130 3.7806204 3.3218729 3.5144306 3.3937894 3.4193158 3.6094312 3.7297166 3.5763280 3.7122305 3.6842340 3.5328989 3.9704474 3.9099162 3.0236949 3.8460512 3.4611453 3.6613447 4.1341854 3.6456859 4.0196759 4.0716944 3.6239573 3.6752683 3.1637233 4.3630011 3.5045080 3.6352449 3.8576641 3.9361372 3.0923337 3.7768630 4.5376569 3.8598825 4.4389217 4.2471996 3.6377879 4.0997890 3.5278652 4.2341208 3.8486609 3.9999602 3.9100193 3.4609730 4.9387025 3.8579955 4.2672598 4.0645792 4.4565300 4.0417593 4.6151891 4.0600916 3.9965468 4.6322224 4.4932546 3.6104489 4.5433752 3.7316089 4.1802261 5.1871801 4.8969512 3.7994517 3.5356008 3.7780757 4.1410414 4.4554320 4.2644071 4.3836030 4.8832484 4.4244274 4.5789587 3.6759982 4.4929000 4.1808758 4.2117380 3.9857952 5.2524621 3.5878167 4.1369417 4.3711938 4.1627731 4.0598782 3.6562239 4.0553681 4.3549695 4.2992645 3.7682667 3.6096942 4.3200392 3.7462826 4.2563554 4.4532072 5.1947098 4.0654184 3.8718615 4.1678557 3.8489128 3.8707656 3.8248790 4.1807117 4.0962713 3.7144276 3.5858781 3.9604848 3.9110741 4.1191929 3.9381093 4.0661547 3.9633752 4.1131575 3.6018711 4.1168980 3.7334330 3.9165302 4.0908342 4.0136971 3.6223189 4.1272790 3.8265778 3.7147299 3.7026838 3.6530161 4.2113736 3.8713464 3.7186911 4.2435346 3.9691371 4.1404582 3.8664621 3.8209734 3.8479109 3.8313358 3.8127618 4.4328749 4.0588959 4.1172680 3.8749920 3.9463610 3.7087062 4.3759708 3.8054741 4.0298468 3.8345788 4.0317743 3.7287780 3.9899924 3.6848279 3.8765731 3.5946179 4.3129702 4.3230188 4.2914876 3.8771484 3.6862442 3.9116573 3.7888214 3.9107193 3.8610131 4.1999307 3.4556061 3.7259844 3.7763966 4.0384761 4.3047565 3.8742339 4.9314834 3.8525179 3.5999594 3.8764143 4.4782373 3.5338550 4.3216712 4.0916995 4.1738186 4.5059869 4.0730376 4.2691136 3.9283880 3.8213631 3.7951940 3.7581929 3.7991124 3.9364480 4.1243847 4.0393520 3.6921834 3.7589008 3.8764882 4.0909218 3.7823103 4.1379844 3.7956372 3.9360994 3.9256378 4.0373175 4.2360517 4.0091548 3.8447426 3.8340077 3.8885076 4.0374214 4.2681807 3.9042751 4.2038347 3.6046050 4.1620693 4.0563889 3.9050709 3.7461625 3.4209565 3.6886411 3.6745773 4.1506678 3.9942914 3.9917835 4.0052346 3.6028275 3.7128444 3.8160926 3.8828486 3.8961788 3.6072747 3.9583696 4.0252963 4.3183526 4.0811123 4.3676990 4.1906962 3.9023210 4.0820418 4.0994549 4.2655998 3.6292131 4.5344479 3.5831351 4.3625114 4.0416978 3.7098854 4.0678582 4.0992908 3.8620076 4.0811580 3.8579763 3.6360910 4.3999174 3.9643066 3.4223598 3.9057098 3.5198213 3.8434392 4.0860895 3.7599808 4.2791634 3.6158838 4.1431387 3.9955387 3.9275331 3.8086956 3.6501815 3.5169652 3.8868795 4.2980182 4.3624111 4.1902192 3.8707590 3.7839705 4.3340735 3.7025340 3.8916321 4.2264426 3.8939935 4.0074408 3.9714400 3.4324069 3.7455016 3.1712986 3.3397297 3.7732983 3.9100494 3.2720908 4.0754727 3.3140588 4.2320084 4.0229810 3.6571477 3.8561469 3.2925864 4.3857557 3.4866169 3.7367251 4.2410869 3.6478051 3.2334733 3.5815347 4.1057423 3.3058646 3.3672091 3.4179230 4.2724448 3.4112629 3.0535338 3.8148390 3.5288867 3.2649836 4.0304523 3.5691815 4.2959617 3.3411041 3.5270674 3.9515442 3.9219340 3.3211649 4.0166835 3.9413544 4.0791387 3.5873526 4.4079969 2.8948279 3.5210868 3.2658348 3.2799384 3.1115176 4.3677881 3.4151211 3.4620341 3.6433019 4.5756577 3.4323611 4.2581370 3.5054099 4.0600616 3.0719610 3.1421170 3.5715597 3.1782403 3.6038369 3.9450095 3.5210711 3.7706994 3.8337210 4.1389653 3.7079251 3.7466487 3.7190850 3.4864175 3.7870097 3.8962112 4.0812905 3.5468944 3.0846392 3.7203256 3.4742888 3.7936902 4.5298784 3.8649398 3.3708438 3.3974170 3.2045367 3.9576663 3.1457989 3.6789403 3.4028566 3.3880806 3.8071121 4.0569883 3.3448210 3.9403219 4.4502919 3.9877482 3.5942355 4.1120979 3.2690391 4.0013530 3.2645944 3.8189738 3.5773999 3.4344910 3.9926449 3.9525473 3.5240120 3.3318682 3.9435809 3.6975377 3.3504433 3.8171855 4.0324667 3.4206638 3.0526063 3.6123929 3.6076379 3.3015218 3.4441581 4.5811019 3.3798069 3.3634706 3.3827527 3.3926764 3.7530504 4.0765148 3.6521516 3.4254526 3.8358107 3.2322095 3.9706352 3.5542461 3.1556522 3.4338961 4.0550591 3.6974556 3.2493791 3.7993524 3.4392039 3.3933527 3.6485512 3.5844763 3.6115057 3.2809113 4.5319842 3.9736774 4.3929236 5.6435426 6.6497954 5.6995205 7.8823323 6.0887657 5.1889232 5.5376285 6.1498610 6.4169382 7.0001160 6.8877603 6.1110718 7.4108825 6.4223339 5.5174681 7.0776606 5.7098272 6.2975008 5.1986694 6.6272184 5.9428897 5.7842361 7.1443443 6.9969511 8.2001299 6.2921408 7.3855454 6.6113218 4.9576552 5.8227858 5.4799365 5.9429063 8.9999988 6.4550796 6.1692902 5.2819334 5.4591925 6.2199834 4.8308915 5.0707050 4.7081638 6.1547108 5.4264742 5.5115025 5.8130028 5.2539509 5.4872346 6.7642359 5.8319277 5.5181809 5.7554672 6.5751397 4.6925640 4.5940834 5.6875145 4.7192836 4.3437463 4.4498166 6.2216261 4.1621588 6.1695483 5.2592363 4.7786487 6.0221907 5.7916534 6.0289927 4.0895579 4.4734262 4.6287538 6.2396714 5.5669668 5.3873596 5.0311593 4.9565979 5.8744293 5.9745834 6.2348733 6.1981022 5.9038597 5.8063622 4.9209388 4.6017884 6.1757878 6.0177083 6.6547665 6.7252607 5.8589072 5.7165191 5.8540674 6.1931504 1.4696920 1.2308105 3.3772987 4.6322320 5.0989181 4.7490857 4.6443179 4.1554292 3.9691273 3.9136933 3.9679501 4.6177875 4.8633080 4.3884864 4.3474051 3.2220992 3.4719433 3.3874753 3.5574977 3.8108464 3.5979403 3.7387327 4.2762313 3.8886843 3.9111310 3.5174074 3.9213626 3.4270442 4.1188762 3.7498286 3.5779073 3.3434861 3.6486865 3.6449827 3.7335476 4.2466196 3.8600644 3.8660343 4.4271292 3.8162865 4.2133019 4.3064268 4.4148879 4.1484397 4.2066118 3.8884970 3.9400405 4.3566426 3.5476819 3.3788598 3.1855940 3.0853971 3.1912876 3.2758750 3.3612187 3.4836172 3.3474365 3.3374508 3.1130965 3.4360633 3.4440619 3.8799726 4.4933524 3.9489477 3.9057155 4.0454909 4.0546947 2.9477406 3.0014607 3.9803789 3.5960108 3.0105347 3.5280100 4.1364422 3.9831941 3.6223745 3.7331164 3.4888441 3.8951901 3.7492353 3.4698781 3.7335890 3.6150507 3.3292893 3.7737835 3.8784167 3.6571599 3.5227123 3.1107101 3.2322045 3.2691739 3.3647995 3.3201236 3.2968221 3.1199534 3.1233733 3.1592692 3.2761209 3.3595129 3.4206426 3.5306225 3.1308870 3.1781308 3.6271078 3.2274669 3.1622938 3.3695683 3.3314568 3.1533486 3.6607350 3.4200017 3.5332555 3.3068787 3.2131870 3.1288770 3.2079471 3.5749332 3.3437705 4.2189049 4.4371820 4.2577867 4.3190353 4.3529428 3.9677493 3.9449581 4.2855619 3.9939835 3.8817081 4.0786321 4.1241203 4.3058631 3.8111678 4.3787022 3.8701798 3.8456823 3.6223472 3.6521816 3.7388848 4.0132496 3.7102420 3.7069437 3.5676416 4.6380883 4.3032711 3.6777422 4.0128448 4.0322615 3.6330831 3.7108056 3.2135955 3.0086813 3.3184768 4.8190506 5.0710145 
LCL-A|gi|1308076340|gb|PKK53446.1|                                                                            5.1316560 4.4214935 5.0759275 4.7393087 4.7659886 6.2356342 4.9063560 4.6577256 5.1549978 5.6405634 5.6348705 5.3562687 4.6377402 5.5217257 4.8824882 5.0895026 5.9972889 5.2824219 5.1948617 5.0737730 5.1731889 5.6231139 5.7744342 4.8512311 5.4422984 5.5791173 5.5282877 5.7916000 4.8609803 4.7381872 5.9885554 5.0123449 5.2040592 4.6055255 4.8097788 6.2686613 5.0915538 4.6898785 4.8835322 5.5721676 5.3293337 4.9569614 4.4893144 4.7840314 5.6753719 4.3598978 5.3099105 5.1361231 4.5261673 5.4396330 5.3262319 4.4076980 4.7527550 5.6735005 5.5061189 4.7912513 4.8266159 5.1375881 4.7134523 4.1403792 5.3697002 4.6716943 5.1130667 4.2149440 4.9074186 4.5603243 4.6335490 4.6906012 4.2377430 5.5897165 5.7838638 5.4445682 5.0924270 5.2430449 5.5339717 4.7244988 5.9822825 5.2666050 5.4618952 5.9371316 4.8700140 5.2391012 4.9326944 4.4149061 4.6749063 4.2026431 5.0072474 4.1922477 5.3354967 4.4890402 4.9168259 6.0948229 4.6425926 4.8060342 5.5393017 5.6136943 4.4118958 4.5232417 5.0345841 4.8387294 4.8144946 4.8028587 5.6341739 4.4446894 4.4839931 5.5364772 4.4697443 4.8411921 5.3293133 5.0817262 5.5629065 4.6907775 5.2831075 4.5063465 5.0278002 5.3468160 4.7239521 5.3471433 4.8335377 4.2736577 4.2201153 5.7705487 4.8040863 6.2501615 4.1158965 5.1427243 4.9409841 4.8738855 4.3076279 4.8216391 4.3459311 4.6310323 4.7686864 4.8266043 5.2385071 4.3893429 5.3694483 4.0269594 5.3665710 5.2429861 5.1383168 4.7509060 4.9978889 4.9555626 3.5329393 4.3959380 4.2295267 5.2422045 4.9967932 4.9113845 5.2414141 5.7404333 5.4450577 5.0018106 4.5554226 5.3267016 4.7887784 4.9879330 3.7133923 4.8312460 3.9121739 5.1806716 4.8126251 5.2598442 3.9711045 5.6487792 4.1698017 5.2428589 5.1342983 3.9493180 4.7207303 4.2001244 3.5571243 4.1239255 4.4325209 4.2957888 3.2356655 4.3337160 5.0840128 2.2588133 2.4795784 2.0247730 2.1019625 2.1696289 1.4035290 2.1478509 2.3863148 2.6740827 2.2179053 1.9217964 2.2103502 2.0701411 2.3038679 2.2779850 2.1822989 1.3412842 2.2070128 2.2979844 2.1592985 2.4685424 0.7647491 2.2172414 2.1416120 2.3796099 1.4257913 2.2536662 2.1083805 2.1945798 0.0000000 2.4652375 2.5597197 2.2858501 2.1090803 2.5609967 0.7141581 2.1787899 2.2941434 1.9736691 2.0632498 2.1763537 2.3271871 2.0733903 2.1236517 2.2153681 2.1805076 1.9853774 2.3279929 2.1031306 2.2183391 1.9330742 2.0142979 2.0563522 2.0898061 4.3507457 4.0874212 4.7001363 4.7688488 4.1940783 4.1583842 3.9716576 4.7883559 4.5365450 4.9481724 4.3962221 3.9857739 4.2513454 4.3196073 5.7290172 5.2119594 4.1648303 4.2171032 4.0178453 4.8253169 4.0758964 4.4234352 4.8867441 4.2062289 3.8082852 2.9319467 2.6717979 4.0081086 4.4584156 4.6502558 4.2781264 3.6647039 4.1808288 3.0540250 3.9073169 3.1206830 3.5609499 3.1268901 3.4327452 3.1534489 3.9941290 3.3063069 3.5073297 3.6253569 3.0585447 3.5169413 3.2444079 2.7937077 3.4063428 3.7832494 4.2755687 3.8628670 2.9731704 3.4633105 3.6288334 3.2653567 3.0551825 3.8197503 5.4815528 1.8462441 3.3279099 2.9645626 3.1609210 3.4392446 3.5693187 4.8241197 3.0308842 3.3706388 3.4381292 3.7127364 4.0711052 3.7559618 4.0469505 3.6843695 4.1598857 3.7121001 2.9554483 2.8633028 3.1895195 3.1336539 3.4862949 3.1365018 3.0430958 3.1968168 3.3006850 3.1907272 3.0095199 3.5079290 3.3327071 3.1132766 3.2149149 3.4699408 3.0296373 3.8603631 3.2461989 3.1828244 3.7688214 3.1492701 3.2976117 3.4417539 3.2544859 3.5489525 3.2275415 3.5768649 3.5484925 3.6253473 4.0122055 3.2976698 4.1998214 3.0166306 3.3906501 3.2955369 3.2370141 3.3538559 3.7721079 3.2556997 2.9846164 3.5092558 3.1134584 3.3080352 3.5741819 3.1346130 3.2295567 3.2717325 3.5427714 3.7064170 3.3703089 3.6664801 3.4371240 2.9982750 2.7525031 3.2676636 3.1088279 3.8488515 3.5566142 3.3527637 3.2280206 3.4128079 3.6180278 3.3224985 3.1251554 3.5715485 3.2774652 3.9351830 4.1710679 3.2624365 3.4146070 3.0836466 3.6643681 3.1586109 3.4382067 3.2903973 3.7816928 3.6090688 3.2274952 2.5007288 3.3036978 3.2943438 3.4491840 3.3288168 3.3570309 3.7538386 3.4328258 3.6140117 3.1059349 3.2947489 2.9161419 3.6768753 3.4767194 3.4481698 3.3100306 3.6087561 3.2419502 3.3151583 3.0081510 3.5966351 3.8419920 3.4795696 3.0947042 3.5596267 3.5604229 3.3706735 3.3491633 3.2781357 3.3533056 3.4725080 2.8868752 3.0518494 3.0681053 3.5178642 3.3451384 3.2359118 3.0873254 3.1398695 3.5087148 3.5946537 3.7836935 3.2244022 3.3292020 3.4773347 3.8550456 3.5984817 3.2482934 3.2024680 3.3698712 3.2779968 3.3102546 3.4267570 3.5324581 2.8702319 3.2680680 3.5513149 2.9333757 3.5148205 3.2995997 3.0866038 3.3950549 3.0425670 3.6258712 3.6367525 3.3678127 3.1047561 3.0745746 3.6792415 2.9783997 3.2203754 3.2169346 3.1139551 3.2822432 3.8659289 4.8081072 3.8516109 5.1210313 4.5784942 4.4051121 4.5486317 4.5783612 4.4147329 4.3569683 3.4624540 4.2285877 3.3747451 4.7259345 4.0975160 3.8632327 4.3533932 4.1906584 4.0285607 5.0480879 4.0221026 3.9458256 4.1663731 4.2935567 3.7969604 4.3758535 4.4873931 4.8367478 5.4094650 5.1540885 4.1232996 3.5871520 4.6127488 4.4531185 4.0225896 4.4416389 4.1938501 4.7864311 4.4746425 4.8545987 4.2451980 4.6257931 4.5075919 4.2475990 3.8408035 5.1590750 3.9682050 3.9591668 3.7052026 3.7328830 4.1128170 3.6383258 4.5463493 4.2738863 4.0922966 3.7310866 3.8178559 3.7237243 4.0015028 4.8204598 4.4653306 5.6426933 3.9612375 4.0914000 4.2706937 3.7776764 3.8171324 4.4300249 4.3562718 4.2035461 3.7898212 4.0375877 4.0166074 4.0701482 4.2172994 3.9486386 4.0678806 3.9998890 3.8908059 3.9585676 3.9130694 4.1157568 4.1570413 4.0518578 3.9840016 3.6368615 4.0339804 3.6202474 3.9431055 3.9131924 3.7227250 4.0486990 4.0949295 4.0628102 4.6348848 4.0009728 4.2862207 4.0412954 3.8960984 3.8340335 4.0683420 4.2838542 4.5566656 4.0071329 4.1608065 3.9718034 4.0184331 3.1435935 4.1858492 3.7937906 4.0833108 4.0398083 3.9301549 3.7483691 3.8121140 4.3485808 4.0064498 3.7273052 3.9698058 4.0147447 3.8495769 4.3201673 4.4127345 4.1432691 3.5392510 4.0285638 3.9564931 3.8554848 3.9892939 3.8986535 4.3691309 3.7762675 4.0986855 3.9664528 3.9223147 3.9807405 4.6056212 4.0187432 4.3645082 3.9303633 4.1303618 4.2503898 3.8864808 4.0592331 4.1488582 4.3009938 3.9795295 3.9396905 3.7973171 4.4069273 3.8962306 4.5251990 4.3365644 4.3472502 3.8607240 3.7295157 4.2240343 4.1819004 3.6503919 3.9883397 4.3782294 4.0767308 3.7367310 3.4725701 4.0099241 3.7143168 4.1613921 4.1366802 4.0397105 3.7532624 3.9446337 3.9693808 4.1501413 3.4251460 4.0365928 3.9897271 4.0167494 3.7409370 3.8044072 4.1386404 3.5951031 4.2628687 4.0367868 4.5923215 3.9735489 3.9007025 4.2232961 4.0255979 4.0183816 4.2424665 3.9281886 4.3972551 4.2661862 4.2377581 4.3483672 3.8814044 4.5664743 4.4903884 4.2464554 4.0849225 4.4309849 3.8393518 4.1635337 3.8849550 3.7909304 4.0322796 3.8881630 4.3385952 4.2030160 4.0776086 4.0876866 4.2427948 4.1052284 3.9001716 4.4530511 3.6415439 4.1549147 4.1798759 3.5319635 3.5869610 4.0261331 4.1021781 4.3857261 4.0056210 3.8539697 4.2690175 3.9275250 4.0162088 3.9794270 4.2865716 4.0654224 4.5354227 4.3770908 4.2945491 3.9336741 4.0648099 3.7193362 3.8860939 4.3248131 4.3686880 4.0109496 3.9389018 3.6119812 3.6986054 3.4230006 3.7233122 4.2590565 4.3053700 3.4710461 4.3358367 3.6377753 4.1447060 4.1831005 4.0466696 3.7314946 3.6181504 4.2745463 3.3735176 3.8030500 4.2308299 3.7029462 3.8937448 3.4164450 3.9151881 3.5457457 3.8386931 3.5784121 4.2799120 3.7291758 3.3538678 4.5999405 3.5868551 3.5819385 4.5066980 3.7949434 4.1647653 3.2380312 3.4947396 3.3373393 3.6253387 3.5373354 3.9203333 4.3235298 4.1061447 3.4131442 4.3199444 3.2204592 3.3301879 3.9341110 3.8970664 3.7147635 4.1083942 3.8985142 3.4769219 3.9058338 4.1146242 3.5529621 4.6291112 3.7109376 3.8905301 3.4710586 3.2341292 3.6636535 3.1455007 3.9998773 3.6377122 3.5183511 3.8381384 3.7640924 4.3164664 4.0473267 4.0015647 3.2225289 3.5464640 3.9617594 3.8033979 4.2822010 3.9530953 3.1642386 3.5161837 3.6629006 4.2048073 4.2688804 4.0434152 3.4184901 3.5273656 3.4353813 3.9990353 3.6381256 3.5871351 3.3345364 3.4745346 3.6786789 3.9711743 3.4876814 3.9802841 4.4079008 4.1216517 3.3978904 4.0444892 3.5330858 3.6140181 3.7593201 3.5463858 3.1942721 3.6794518 4.1198293 3.7041307 3.3786623 3.6922756 4.2317697 3.4192024 3.4588444 3.6910032 4.4995329 3.5044821 3.0999224 3.6338430 3.7051278 3.7777998 3.6950462 4.4830744 3.5725949 3.4092376 3.9780625 3.7582368 4.5329374 4.3510143 3.6769326 3.2298513 3.8946786 3.3556712 3.8390943 3.4411239 3.9742820 3.7586067 3.8338145 3.6584877 3.5233769 3.7325240 3.5420183 3.5377811 4.1781721 3.3488157 4.1204968 3.4988398 4.2245113 3.9756266 4.5596633 5.9245137 5.1904002 5.5472939 5.0174581 4.9918166 4.5105274 6.5927559 6.0322426 4.8121501 5.7707800 5.4691658 5.6527307 6.0723019 5.3766490 5.0437517 6.3536394 5.4076637 4.7400538 4.7645471 4.8436375 5.4583850 5.3377568 5.0555761 6.1157190 5.6922921 4.9640483 5.7219454 5.8256916 4.1984266 4.9386127 4.5614555 5.7463342 7.1307281 4.9809866 6.0726798 5.6358078 5.2166698 5.3521013 5.0786850 4.8184261 5.3320494 5.3521094 4.7875331 5.8200850 5.6558007 5.5215531 5.2389252 7.1052783 5.1254725 5.0547757 5.8291725 7.0294265 5.0827863 5.8959878 6.7315988 6.3512261 4.7369081 5.0301671 5.4247901 5.0141518 5.2521202 5.0574935 6.2090109 6.3013575 7.1853097 6.0207338 5.5332948 4.8931346 4.8004017 6.2414933 5.5704450 5.7718639 5.6832170 5.5123462 6.1347661 6.1911925 6.9276232 6.1517495 5.3924829 6.3106037 5.8225379 4.9799674 6.0167887 5.7804757 5.6977834 5.4911812 6.1897813 6.1730676 5.3156800 6.2467739 2.5185654 1.9808007 3.6527799 5.0545769 5.3227650 5.7882744 4.9981553 5.6785631 4.1744786 4.2969484 4.5857312 4.8315069 4.4707263 4.2979729 4.6273896 3.2912473 3.5262379 3.9216349 3.6623366 3.8037910 3.8573110 3.9694333 4.4263889 3.6582053 3.2257669 3.2349407 3.3760084 3.0785808 3.4178841 3.1150737 3.2131700 3.3532182 3.3013891 2.9824634 3.2087859 3.6133447 3.3348348 3.5617304 4.1299751 5.2503735 4.2711779 4.9297600 4.3371557 4.5475190 4.8462728 4.9676258 4.8210024 5.6563075 3.7745070 3.5270073 3.4144924 3.3955136 3.3233717 3.2838376 3.6262327 3.7311254 3.6286267 3.3960599 3.1796449 3.6686724 3.7122981 4.6545767 4.3514988 3.7509163 4.0039359 4.4170971 4.2662845 2.7830641 2.8422815 3.6895422 3.2020752 2.8181311 3.4793351 3.6079750 3.3860134 3.5260144 3.2656473 3.2785859 3.4828174 3.5552481 3.0446727 2.8203358 3.3580216 3.2248798 2.8883603 3.4517796 3.5868016 3.5775341 3.5348341 3.2764686 3.3619094 3.5901304 3.4008414 3.5756484 3.5971349 3.5398210 3.5943967 3.5050502 3.5049404 3.3471000 3.5215646 3.2745090 3.1491755 3.6092462 3.5498677 3.2361695 3.4967873 3.4179704 3.4067024 3.5468769 3.3667438 3.5362456 3.5639704 3.4916063 3.2512750 3.4861630 3.4495138 3.2691688 4.3839790 4.9771667 4.5164004 4.3846073 5.1395297 4.1094798 3.9837695 4.0943025 3.7891108 4.1062255 3.9159617 3.5536012 4.1768196 3.9257622 4.8387130 3.3838442 3.3654801 3.2058146 3.2620057 3.2387158 3.4364970 3.3579477 3.2855642 3.5149267 3.7990709 4.1591589 3.0510473 3.2605624 3.5653291 2.9590446 3.2852705 3.0617669 2.8518459 3.2178140 4.2166867 4.4028176 
LCL-A|gi|1271959962|emb|CZT16508.1|                                                                           4.1147633 4.3003712 4.1521052 4.5214141 4.6938267 5.0048942 4.6056820 4.5273708 4.5135253 5.2329080 5.0536450 4.8580594 3.9496543 4.6416516 4.4889705 4.5413786 4.5310201 5.0902206 4.1030946 4.1244603 5.1333322 4.4662184 5.3691811 4.7178051 4.2734778 5.0173824 4.0822433 4.5097118 4.0075156 4.2148946 5.2036269 4.7900398 4.2834602 4.8424692 4.5868778 4.4375172 4.4751202 4.0819841 4.6201141 5.2376625 4.7865847 4.4258650 3.9927845 4.2368036 4.0683794 4.3119423 4.4269036 4.2458576 4.2847919 6.5813381 5.1146140 4.8153996 4.5227723 5.0127787 5.5980588 4.4072868 4.7472681 5.5408834 4.6307350 4.6690478 4.9817601 4.3647539 5.0742496 4.8112599 5.3605451 4.3997334 4.6244548 4.0951988 4.3164642 5.1375484 4.6892165 4.6362441 4.9078877 4.6208730 5.3599925 4.2753642 5.0379349 5.0681565 5.2324143 5.3655808 4.1707269 4.3775910 4.6635978 3.7918920 5.0554630 4.7146564 4.6886721 4.5727979 4.8117596 4.3078280 4.9250078 5.7625174 4.4294751 4.5160117 4.7536289 5.0856314 4.6337913 4.6808257 5.2130934 5.0364988 4.8588870 4.3229625 4.8224578 4.8371983 4.8327350 4.6845622 4.3424833 5.0390324 4.2225401 4.8723702 4.6479903 4.8284182 4.4669036 4.2114164 4.6829780 5.1178730 4.5266445 5.1990624 4.5666043 4.1737059 4.5363776 5.5367390 4.5694407 5.1225442 4.3106741 5.0734140 4.5410894 4.4933516 4.6661698 4.6511213 4.3008993 4.6064679 4.7439087 4.7561330 4.3208395 4.0545827 4.7988333 4.4133307 5.5601866 4.9061308 4.6598080 4.3288647 4.4977709 5.2749248 3.6670089 4.4132421 4.5242325 5.0910657 4.5371135 4.4223538 4.9096908 4.9627734 4.6409013 4.0678970 4.4276435 4.4949022 3.9254954 4.2860916 3.4136383 4.3787996 3.6182505 5.1618345 4.5182766 4.7823813 4.3047001 5.5228422 4.3828526 4.2691102 4.3813293 4.3558987 4.3860351 4.2120661 3.6275561 4.1398791 3.9337899 4.3293060 3.7409508 4.8980427 5.2534065 1.6750975 1.6580305 1.6278132 1.6351888 1.4356241 2.1648386 1.6914569 1.6902046 1.6421651 1.4007765 1.4306711 1.2031021 1.5574510 1.5350526 1.8514059 1.8455051 2.1783801 1.4181492 1.5379770 1.7481305 1.1153948 2.5821728 1.3653408 1.6055771 2.4076290 2.1665088 1.6088516 2.4939155 1.2773871 2.4652375 0.0000000 2.4594894 1.1901018 1.8087892 2.4262632 2.5966716 1.3840179 1.4839358 1.4333544 1.4454234 1.4204334 1.5572943 1.3791359 1.4786802 1.4456639 1.5980146 1.9181462 1.4469305 1.3008283 1.4491585 1.4099617 1.4131219 1.7739545 1.4310499 4.9490533 5.1070296 5.2094483 4.8828206 4.3704463 4.7291531 4.3048975 3.9265622 4.0641151 4.5972087 4.0365449 4.1169341 4.6362368 4.6780040 5.4797067 4.4042905 3.7077530 3.6259069 3.8483957 4.5103555 3.7403285 4.5991248 5.2332178 4.4340090 4.2852635 3.1415681 2.8160811 3.0975997 4.8711283 4.8980657 4.2866248 3.3836654 3.8479161 3.0147526 3.2690248 3.0326389 3.5220898 3.4347879 3.6888543 3.7252385 4.2443368 3.4182589 3.2791499 3.7587428 2.9306228 3.2710390 3.7176879 3.1444447 3.4650446 4.0843057 4.1746608 3.2361867 2.9984527 3.7866170 3.3850049 3.6155635 3.2968913 4.3549959 4.6549940 2.1252849 4.0511315 3.3990820 3.2522985 3.3116188 3.8784176 5.1991162 3.5109914 3.4488816 3.8661358 3.7038025 3.7854066 4.1818000 3.5131327 4.1657127 4.0350883 3.9567301 3.9352188 3.3106787 3.3481889 3.4712297 3.3851307 3.8748701 3.9333701 3.5160574 3.9010281 3.6839439 3.6170217 3.8271346 3.7922027 3.7340617 3.7188608 3.2478007 3.8919457 3.5476066 3.3073529 3.2538664 3.5931699 3.0663156 3.6037204 3.9800493 3.5297339 3.7299777 3.8948718 3.9157730 3.6449561 3.7191363 3.7998277 3.8468819 4.2372889 3.4171919 3.5649282 3.9655137 3.5645895 3.6527158 4.2265829 3.1205442 3.4182294 3.7006295 3.4410086 3.6400244 3.6339797 4.0892173 3.7300865 3.9603209 3.4466917 3.6382679 3.6892564 3.9714684 3.7478834 3.6524919 3.4552004 3.6081107 3.4927590 3.9096297 3.6508209 4.1040342 3.7461106 3.4717809 3.6871700 3.4658533 3.4493302 3.7566262 3.3264930 3.5930990 4.1419843 3.6677744 3.6675878 3.5796725 3.6030053 3.5585344 3.8345129 3.4018525 3.5553915 3.3762282 3.3348281 2.7798433 3.8170569 3.6020624 3.9782490 3.6712189 3.3158463 4.4297205 3.9860312 3.7431146 3.6535155 3.3351145 3.1739278 3.3624360 3.5119915 4.0436115 3.5176919 3.5461442 4.3498357 3.6484952 3.3413987 3.6194023 4.4226192 3.9623883 3.9455192 3.7591531 3.9659348 3.3850987 3.9819520 4.1534305 3.3704620 3.6622830 3.5929803 3.7090022 3.7905602 3.5381771 3.7797916 3.8740092 3.4621712 3.3222609 3.4167876 3.2743481 3.8945292 3.4174991 3.5901495 3.4614209 3.2061171 3.5831778 3.2957491 3.7412935 3.5413869 3.8402868 3.7568379 3.6727966 3.5160135 3.4461054 4.0485604 3.8246152 3.5547611 3.7449198 3.3901616 3.8300652 3.9056466 3.8633152 4.4481235 3.9293217 3.7385066 3.5879540 3.6487491 3.9600732 3.6565833 3.6852398 3.7723290 3.8657052 3.6991454 3.7618404 4.2808047 3.7287034 4.8807377 4.2658025 4.1162947 4.5632224 3.8956049 4.4562871 4.2632520 3.9685771 4.1981726 3.5396106 4.5141534 3.5978667 4.0486517 4.1531527 4.5737183 3.6597439 4.0474508 3.7866700 4.0244556 4.0351729 4.1555046 4.0304299 4.7103229 4.2200207 4.2519398 5.1758027 4.9429987 4.1638005 4.0061093 4.3066491 4.0433852 4.8149168 4.1968015 4.3092531 4.3014521 4.4852304 4.5386779 4.0335616 4.4313153 3.9940238 3.9041370 4.1462871 5.0080566 3.4064147 3.6328994 4.2740526 4.2190160 4.3591017 3.9852012 4.0129153 4.1181334 4.2250349 3.8230577 3.7780165 4.1047158 3.5912702 4.1761033 4.2254296 4.4896399 3.7358349 4.0153880 4.1973967 3.6992907 3.9501368 3.6540881 3.8942665 3.6880730 3.5774748 3.1841007 3.7570527 3.9366884 3.6581618 3.9218610 3.5369115 3.6741401 3.7518140 3.6590928 3.7189899 3.4720462 3.6007851 3.5017366 3.6780546 3.4168273 3.6051240 3.6038153 3.4854540 4.0310723 3.4927195 3.7851098 3.8192691 3.4414558 3.9833864 4.0649385 4.2749905 3.7892556 3.5550326 3.7224794 3.6892778 3.8519473 4.3862828 3.6963534 3.5933706 3.7816865 3.5034998 3.7524787 3.6846150 3.4466801 3.6866684 3.3364223 3.7027159 3.4803518 3.7433779 3.6197160 3.6286900 3.6882126 3.8635187 3.4710706 3.9006136 3.6544688 3.7166346 3.7551672 3.5484944 3.7787248 3.5521797 3.8793438 3.4581975 3.5762084 3.7231809 3.7618270 4.2832959 3.5709889 3.8015210 3.6191102 4.0478783 3.7533817 3.7535316 3.3968023 4.0134096 3.5662782 3.7190660 3.7641955 4.0259319 3.7603273 3.5728619 3.3018147 4.0068811 3.4488273 3.5974069 3.7361838 3.8101878 3.5127694 3.6707026 3.6220889 3.8793214 3.7091863 3.3333870 3.9981226 3.6402941 3.7392227 3.8112685 3.5486915 3.9492840 3.5090191 3.5582247 3.3620875 3.8653771 4.0237820 3.6469925 4.2629953 4.1120471 3.3222283 3.8018512 3.5653472 3.7841026 3.5092802 3.4424838 4.1035799 3.4360943 4.1000952 3.5003460 4.4026930 4.2261825 3.7895811 3.5898563 3.7044736 3.7732427 3.6366340 3.8240566 3.7585867 3.6921909 4.0436185 3.7660856 3.6066066 4.0253284 3.3163291 4.1363254 4.0572442 3.6697206 3.2687503 3.9922830 3.8026466 4.2480891 3.5285104 3.2502087 3.9411210 4.0227727 3.4719476 4.2120109 4.2073669 3.5835778 4.1081409 3.6963084 3.3706081 3.8100572 3.6498841 3.6273126 3.6840678 3.4900358 3.9832958 3.3543823 3.9055823 3.7091218 3.5179935 3.5363153 3.5457455 3.4181397 3.8269078 3.7730619 3.8025562 3.9731521 3.8588801 3.5240733 3.9250063 3.5973538 3.5401638 4.0504381 3.6599797 3.6534383 3.9737639 3.3643953 3.8353420 3.0996349 3.7580975 3.7447277 3.7798865 3.1621265 4.2943373 3.2513143 3.8004574 4.0731132 3.7151379 4.5232794 3.4744694 4.1667432 3.5068697 3.5040710 3.6324841 3.7503764 3.5009566 3.6102094 4.1154443 3.9411241 3.1556756 3.2079217 4.5921645 3.5051331 3.2668276 3.7435084 3.6500991 3.4758248 3.9185967 3.7402876 4.0022949 3.3994376 3.5708188 3.5909101 3.6683231 3.6235050 3.6668463 4.0476410 3.7674026 3.2872181 3.5857714 3.1096029 3.3435214 3.4038264 3.4246795 3.1852704 3.7481206 3.7689951 3.5347850 3.5935826 4.2139556 3.8345358 3.7516803 3.6479915 3.9226179 3.1707518 2.9928938 3.5420337 3.5458059 3.7450820 3.6247339 3.7890748 3.8837511 3.8646904 3.9134603 3.6530249 3.6933711 3.6267443 3.8768013 3.3773167 3.7702407 3.7769553 3.2663836 3.4718170 3.3098520 3.6639308 3.5838227 4.7644161 3.6082916 3.2718657 3.5280178 3.2057507 3.6838388 3.5123307 3.6731464 3.3468860 3.3371503 3.5750795 4.0997024 3.4129977 4.1614642 3.8488768 3.8778287 3.8113525 3.8067391 3.4598119 3.6625522 3.5323260 3.6793881 3.4848545 3.6273582 3.8749427 3.8484642 3.4484167 3.9399767 3.5625156 3.5226195 3.5631157 3.9906387 4.4849220 3.0500617 3.3706708 3.8872519 3.6114146 3.6259542 3.5509982 4.0793690 3.6830716 3.4240986 3.5778475 3.2727148 3.8298664 4.0915480 3.9716675 3.3903160 3.5023762 3.4300492 3.8197711 3.7860600 3.4828146 3.5205484 3.5437327 3.4117195 3.4359807 3.7779109 3.4057127 3.2140842 3.1321131 3.4087915 3.6472133 3.2025503 4.0228245 3.7454686 4.6765082 5.7784818 6.2070991 5.6930170 6.8962277 5.7392480 5.8137832 5.5165940 6.5548211 6.1357149 6.8063262 6.6821439 6.4129823 6.7640289 6.0913196 5.9457498 6.8119776 5.9532220 6.0611944 5.3795384 6.5118745 5.9868089 5.6726786 5.2972238 7.2552741 7.1501750 6.6991714 6.3882409 6.3120225 5.0451853 6.3314197 5.2334451 6.1533347 7.6764123 5.8500943 5.7160360 5.5776922 6.0239815 5.6832662 5.8165588 5.1121132 5.2867783 5.8900355 5.4627863 5.9610730 6.0660238 5.2811925 5.7382211 6.1470571 6.4887009 5.8272957 6.0511638 7.5519898 4.4052548 4.8088008 6.4588272 5.4892563 4.2231521 4.5833320 7.5284441 4.1780789 6.5501163 5.7919001 5.0504077 5.7226414 6.5142489 5.2746218 4.1618639 4.6936882 5.7050063 6.3252717 5.4734280 5.8647054 6.6690019 5.7087913 6.5253215 6.3575603 5.7032226 6.9397099 5.6569113 5.6303898 6.5779568 5.0501389 5.9399425 7.3567113 6.2452805 6.3376613 5.7301191 5.5922603 6.7415906 6.7294698 1.5726353 1.3852124 3.5429374 4.3500153 4.7939765 5.6769732 5.0933652 5.3278223 4.2430467 4.3539508 4.3457093 5.0822482 5.0261476 4.7166127 4.5158218 3.3276413 3.6682758 3.5031131 3.7548575 3.5067822 4.0238526 3.6734356 3.8593326 3.9381509 3.8616365 3.7515130 3.8654818 3.2049206 3.4853965 3.7304225 3.4730633 4.2061595 3.4296407 3.4878031 3.7795720 4.0558303 3.6482868 3.8052833 5.2519575 4.1594046 4.8776102 4.5466788 4.7050770 4.3781991 4.8269348 4.5838202 4.0107024 5.4986032 3.3830525 4.0774840 3.2095007 3.0681886 3.5016965 3.5970103 3.4586815 3.8826398 3.5793944 3.1611471 3.3046237 3.4997382 3.6645299 4.2175882 3.8218605 3.5107532 4.0155272 4.0352297 4.0522391 3.0339556 3.1295433 4.0582418 3.3886523 3.4966125 3.5271057 3.8386583 3.7721270 3.5833366 3.9059316 3.9792135 3.7913637 3.5926641 3.6699093 3.6259703 3.7899264 3.4982784 3.2700757 3.7988835 3.5805130 3.6383374 3.6424063 3.7263479 3.5486461 3.7167333 3.4024927 3.5262714 3.0430687 3.8378761 3.8814977 3.4263111 3.9588889 3.6090058 3.6229788 3.4556191 3.3090957 3.7056760 3.6219655 3.2066920 3.6285297 3.5719699 3.2527854 3.6821348 3.6094888 3.7951230 3.6674099 3.4923305 3.3262214 3.2191675 3.7454175 3.3853422 4.3398161 4.6500020 4.5505193 4.8138032 4.5335222 3.9056070 3.3833825 3.9555107 3.7703476 3.7501844 3.8568465 3.6389882 3.3070968 3.3835210 4.2724353 3.6951803 3.9866150 3.5139808 3.8637188 4.2815712 4.0687841 3.7455311 3.4055621 3.8832510 4.7392189 4.1889889 3.6128813 3.8028627 3.8579145 3.5519977 3.8080347 3.3475878 3.4748666 3.4388037 4.7248777 4.7405936 
LCL-A|gi|384955713|sp|Q4WYG2.2|NRPS5_ASPFU                                                                    4.5841198 3.8568777 4.1789364 3.9726842 5.4394107 5.6591788 4.7064493 4.6680300 4.2573086 4.9280968 4.8581474 4.9572653 4.1877750 4.8444306 3.9891127 5.0835945 4.0975694 4.8103311 4.6586615 3.9765964 4.9071051 4.0933064 5.1436068 4.6717018 4.9752777 5.0592630 4.7898263 4.6757078 4.2973258 4.2177531 5.3519421 4.4975007 4.4691535 4.8353499 4.8585304 4.4198447 4.0174656 3.7087490 4.8018600 4.6919133 4.5922219 5.0820233 4.5647312 3.9732139 4.0833144 4.8545062 4.5076704 4.4849820 4.8196456 5.5329552 4.9138824 4.6442752 4.6878514 4.3630373 5.2849330 4.3885091 4.8260377 4.7148315 4.7760351 5.5220704 4.6899300 5.0711471 4.5136466 4.8004723 4.5303175 4.3274761 4.8441434 4.0243738 4.8152428 4.7417224 4.6732292 5.6655976 4.4096583 4.8726306 4.4173487 4.0862106 5.0039016 4.8527473 5.5068243 5.0839547 4.5652992 4.4408457 5.3513111 4.6631271 4.0547643 5.1156712 5.5967095 4.4209656 5.1236491 4.8495480 4.4242244 4.9420937 4.6812985 4.4876716 4.4269189 4.9728592 4.5737164 5.3546340 4.9126048 5.1443808 4.8795887 4.5828013 4.2121886 5.0932783 4.5422851 5.4832677 4.9462297 4.6468407 4.6302170 4.9251024 4.9336048 5.1527451 4.4951097 4.5918686 4.7890608 5.4168548 5.2023793 5.5977252 4.9268331 4.7461524 4.4387688 5.5715893 4.8168470 5.2849650 4.6506949 4.6940087 4.5625403 4.3742004 4.9196819 4.3062051 4.8250302 4.7903008 4.7972954 5.0696737 4.3732525 4.8620394 5.3445662 4.2576509 5.5067551 4.5261686 4.2186451 4.3939035 5.2366369 4.3761011 3.4937687 4.5409232 4.8359311 4.2984024 4.7097063 4.6322274 4.7233834 4.8690736 4.7379041 4.3779525 4.6956016 4.3864858 4.7009609 4.0341104 3.9538841 4.4948731 3.3327500 4.6771971 4.7634309 4.5663997 3.9058588 4.8204455 4.3268972 4.9992316 4.8118933 4.4206016 4.3184542 4.7799767 3.1948713 4.4627585 4.0409660 4.1699869 3.5896064 4.0610988 5.1126006 2.7137085 2.8006213 2.6097024 2.4346537 2.2545338 2.5385735 2.7317140 2.7057744 2.7580036 2.5018651 2.3163765 2.2398962 2.5864293 2.5059832 2.4824343 2.6406516 2.3182729 2.4224400 2.5250496 2.6630541 2.6652444 2.3918551 2.2303316 2.2652103 2.2097208 2.8284720 2.4930066 1.4892905 2.3249761 2.5597197 2.4594894 0.0000000 2.5839492 2.4709695 0.7735805 2.3295216 2.3800432 2.1689377 2.1783353 2.3477232 2.3488798 2.4701521 2.2759839 2.3304123 2.6103573 2.6125821 2.7072673 2.6063886 2.3521125 2.4697803 2.3246998 2.3398542 2.1856321 2.4151715 4.5874477 4.1948606 4.5979325 4.4627769 4.5113138 4.9987445 4.4461277 4.1629630 3.5499241 4.1362847 4.2962051 3.9054374 4.3757198 4.6055073 5.0716931 4.9327836 3.5497718 3.8872127 4.3084130 3.9031239 3.8721287 4.8189240 5.4523036 4.1436334 3.8036489 2.7683130 1.6422143 3.0233535 4.2061911 4.0480918 4.3107880 3.1638980 3.5820304 2.5814618 3.0803285 2.6096080 3.4472972 2.4728761 3.0793495 2.8465680 4.0762819 3.5942265 3.0315925 3.7252495 2.5434127 3.1502264 3.4330388 2.5004965 3.0721598 3.8849792 3.3930576 3.3750973 2.5633522 3.2441561 2.9546620 3.9834347 2.6135689 3.9421766 4.4264464 2.0764127 3.1780625 3.4565643 3.5558068 3.6413207 3.5120604 5.0954227 3.6396732 3.3616351 3.6152589 3.6413750 3.5829007 3.8510110 3.3862738 3.6441901 3.8785840 3.8056145 3.5749061 2.6832200 3.5114844 3.6856881 3.7735196 3.9622991 3.6870002 3.6014834 3.5324286 3.6121665 2.6031389 3.2983312 3.7596221 3.3584460 3.6782386 3.5069355 3.6470864 3.7405112 3.2723873 3.7192662 3.7815551 2.6889768 3.6983787 3.7790516 3.6192113 3.5712544 3.5827128 4.0082817 3.7621265 3.7344507 3.8358399 3.6536996 4.5441017 3.6329277 3.3476830 3.6456592 3.4660846 3.8541785 3.6891303 3.6258685 3.4227401 3.7306212 3.8217089 3.6316311 3.8029430 3.5473682 3.9855131 3.6712621 2.9858082 3.8614739 3.4983333 3.7983084 3.2839439 3.6847059 3.6390424 3.6658852 3.9139273 3.6258489 3.5200736 3.6793632 3.3818406 3.4996471 4.0839801 3.8350078 3.5243925 3.6821317 3.5294862 3.6932681 4.0312881 3.9993094 3.4511887 3.5707001 3.6130971 3.5635911 3.7849003 3.2052674 4.1084563 3.5897469 4.1526145 2.1258504 3.5857997 3.8703335 4.2766195 3.6465389 3.4552607 3.9602015 3.4845473 3.6432593 3.6526858 3.5047390 3.8352335 3.1194928 3.5433215 3.7103892 3.6381616 4.2152795 3.5326608 3.6589947 3.8271383 3.6106302 4.1544538 3.7701894 3.9712720 3.7090305 3.6715286 4.0721547 3.8955872 4.0527376 3.5155873 3.4411614 3.2464835 3.9753813 3.9374582 3.7652131 3.6924888 3.7589842 3.2114855 2.4116670 3.2216096 3.5121044 3.8532684 3.2846526 3.6463535 3.5159712 3.5083505 3.6785888 3.5890892 3.3044614 3.3049878 3.6302456 3.4772281 3.4336138 4.1749921 3.8802270 4.1311684 3.8036166 2.7324301 3.6627006 4.0162534 3.7903446 3.5128604 3.5770173 3.7856579 3.7793144 3.2615251 3.3857310 3.7393225 3.6188907 3.3456249 3.5145483 4.0412322 4.1556938 3.5383387 3.7295804 4.5875246 3.5166287 4.9685902 4.1035973 4.1547931 4.3162423 3.8762346 4.6231306 4.1367785 3.7963513 4.1662559 3.6510007 4.1658545 4.3033215 4.0890350 4.2936951 4.8761629 4.7045249 4.0476870 4.1659215 3.7943784 3.9223441 4.1941074 4.2055449 5.1525643 3.8305741 3.9343458 5.3897864 5.2696182 4.0524307 3.9937324 4.1357259 4.3139723 4.5118956 4.0638098 4.3097369 4.4833824 4.3399644 4.1016484 4.6233597 3.8860912 3.9180041 3.7619173 3.9178619 5.3145514 3.5934741 3.7706935 4.1044730 3.8288550 4.2700573 3.6596110 4.0737492 4.4162860 3.8721593 4.0855080 3.5991211 3.8789823 4.2403144 4.0312046 3.9633788 4.4043637 4.3077175 4.0418817 4.6856535 4.1848083 3.5812365 4.0099325 4.3588744 4.1405373 3.9735588 4.1592730 4.0525618 4.0655056 4.0452888 4.4742701 4.0316737 4.4313908 4.5971087 3.8009383 3.9153579 3.8726577 4.4361373 3.9445965 4.2471143 3.5497379 4.2585659 3.9127954 4.1679321 3.7201032 4.0082827 4.3605996 4.2830328 4.0904896 4.2943396 4.1472717 4.3339415 3.9313274 3.6575114 4.2746457 4.6870185 4.3251929 4.1849456 4.5447854 3.8793242 3.9588856 3.9988241 4.0774865 4.4112272 3.7104554 4.2118906 4.4123993 4.1745372 4.0333266 3.7207126 4.3793749 4.0084072 4.2433366 4.4683279 4.0634311 3.7275531 4.1500309 4.2574943 3.9424390 3.8334726 3.7193084 3.9192198 3.8984690 3.6172442 4.4730830 3.8665307 4.5011819 3.8487074 4.2695462 4.4532418 4.0231784 4.5235020 4.1470609 4.2211536 3.7262731 4.4065484 4.2275966 4.0975487 4.2230601 3.9583662 4.0067107 4.3556061 3.7483907 4.1663000 4.2788449 4.0836009 4.7783490 4.9510344 4.2118984 4.1182628 4.2759561 4.2331573 4.2220603 3.7234327 3.9111303 4.5555433 4.2463854 4.8268340 3.8741452 4.3034984 3.7603437 3.8047579 3.9195511 4.1610050 4.0695819 4.1211468 3.8897949 4.4854085 3.8234915 3.6272819 3.8072435 4.3205111 4.0342816 3.9028741 4.2126106 4.0427634 4.4503344 4.5941891 4.6590200 4.3869079 4.0856936 4.2617416 3.8875270 4.0536962 4.0810440 3.6795271 3.4955068 3.6242940 4.3967293 4.4825843 4.0904857 4.3598463 3.9936365 4.5877423 3.8915675 4.8184534 4.0759003 4.2911676 4.1492180 4.3003116 4.0883797 4.3775090 4.7997148 4.1253906 4.5080803 3.9375431 4.1011499 4.4011611 3.9536147 4.1132615 3.6338880 4.0637987 4.2557242 4.0855693 4.2752198 4.4235846 4.2067870 4.3215344 3.9340716 3.8929040 4.2202423 3.8912349 3.7458388 4.2851849 4.0610334 4.2482792 4.8928521 4.4217251 3.8704765 4.0223263 4.3515815 3.7839223 4.3451433 4.4229064 4.1196917 3.6776259 4.0684740 3.6859539 3.6938987 3.1979186 3.7889458 3.5905490 4.8508671 3.6650995 4.2403481 3.3755640 4.2656646 4.2087739 4.2587791 3.8585499 3.9383890 4.6946115 3.4735646 3.8950371 4.4321038 3.6781781 3.5137950 3.8689642 3.5927210 3.6645169 3.5947646 4.1129136 3.9882992 3.6177656 3.7074831 4.0775557 3.4590087 3.6251451 4.0630700 4.1620053 4.3954489 3.4732473 3.4037972 3.6323758 4.1747257 3.6229279 4.1857914 4.8993466 4.6043338 3.3480388 4.1895688 3.5169420 3.6167155 3.7139121 3.7478977 3.9980609 4.3007747 3.4950642 3.5591238 4.1208527 4.4592495 3.7375692 4.2863222 3.5037513 4.1776101 3.4613159 3.4513674 3.6356731 3.2375492 3.7552419 4.1197326 3.7539819 4.1809562 4.0532935 4.1915377 4.1982312 3.3729475 3.3015270 3.9303766 4.4100938 3.6974723 3.7622277 3.7282865 3.4680718 3.5204476 3.6380050 4.0156396 3.7389223 4.3328442 3.7487170 4.1177704 3.3084644 4.4540446 3.5284566 3.6635072 3.5772405 3.3792334 3.7760246 4.6616651 3.7195505 3.8147846 4.7848230 4.2640770 4.1257005 4.3036734 3.8612907 4.3407025 3.4124287 3.8808982 3.7345467 3.6419222 4.4612178 3.5853312 3.9101875 3.8272433 3.6587601 3.5643243 3.3345839 3.6527294 4.8123962 3.2817257 2.5991892 3.6580348 3.9403298 3.4812865 3.5186373 4.2799987 3.8133458 3.7089588 3.7637646 3.6915233 4.3731522 4.7091886 3.5234305 3.7309776 4.0774835 3.7623338 3.6436116 4.0260072 3.7005242 4.1451186 3.7690198 3.6509740 3.7838087 3.7302791 3.4416688 3.0664500 3.6909602 3.6569905 3.7161908 3.4248361 3.6304221 4.0834762 4.9201683 6.8206120 6.9397275 4.8534664 6.1449705 5.2917196 4.9080920 7.2091426 6.3150496 5.5986483 5.7599366 5.8698213 5.5855598 5.9276099 5.8002554 5.6328387 6.1677433 5.9099889 5.4891259 5.3325963 5.0995666 5.3306402 5.6430708 6.0104412 6.5197556 6.3432846 5.8254237 5.4399691 6.0520716 4.8973425 5.4514208 5.5104621 5.5384723 6.2315366 5.4295676 6.2195374 5.7020933 5.4461191 5.4611845 5.2371294 5.3813378 5.4297371 5.2860755 5.0011046 5.4620712 5.9092329 5.4441598 5.2999590 5.9172811 5.5482892 5.0297648 5.0799341 5.6394957 4.4668100 4.1637821 5.9171862 5.9776583 4.0865751 4.4082942 4.8103210 4.5041513 4.7110404 5.3552479 4.2967334 5.5943476 5.0151432 5.0343144 4.5745785 4.1953496 4.5748002 5.3636035 5.3749671 5.8623815 4.9277242 5.3200541 5.0853161 5.8080358 6.4003080 6.0836180 5.4266253 4.9658847 4.5962056 4.7835886 5.4793031 5.4632045 5.8696844 4.9670331 5.6278139 5.6322782 5.8008129 5.9312728 2.4043885 2.1755704 3.1019502 4.3271864 4.7528774 5.0984787 5.0012277 5.1783535 4.5712948 4.7997524 4.4129355 4.6798865 4.6833332 4.8673392 4.6139677 3.4327300 3.8962944 3.9022616 3.7070050 3.9617343 3.6601468 3.9150736 4.1915886 4.0469697 3.5475314 3.6036148 3.3464738 3.5449064 3.4072528 3.7137077 3.5261056 3.6718578 3.3151714 3.6724056 3.9965448 3.9001873 3.4827041 3.4641988 4.2515366 4.3177518 5.0104333 4.4923293 4.8836772 4.9836377 4.9519314 4.6823502 4.3348046 5.3774444 3.6631187 3.6631829 3.5530825 3.4790113 3.4848826 3.2147542 3.6675392 4.0423650 3.4729617 3.9291381 3.2299052 3.4742514 3.9298194 4.1405642 4.0065797 4.0998443 4.3382633 3.7808488 4.3290281 2.4302020 2.4661378 4.1094724 4.0875571 3.8152452 3.3583539 3.7806589 3.7954628 3.6955441 3.8596681 3.3515889 3.7681689 3.8269546 3.8245726 3.9418168 3.7725618 3.7848810 3.1747573 3.7745221 3.4162646 3.7905504 3.8977661 3.2476856 3.3447106 3.3637012 3.4431801 3.4730272 3.4311370 3.8717203 3.9662218 3.4523317 3.6546333 3.2086482 3.7295421 3.3654697 3.1321626 3.7573194 4.0416460 3.4396625 3.9258760 3.3899840 3.4991703 3.6993264 3.2023335 3.8336655 3.8862237 3.3668231 3.3531686 3.3613139 3.6242707 3.1898696 4.5792588 5.3064993 5.2131625 4.5661436 4.3283378 4.4240273 4.3287433 4.4819132 4.1443016 4.1687425 4.0014985 4.0463306 4.4148413 4.1748689 4.8330848 3.6228128 3.7634999 3.8017288 3.6349537 3.5073432 3.7960826 3.9115947 3.2484137 3.6710087 3.6829192 3.9867822 3.8033192 3.6358886 3.4174166 4.0215186 4.1161189 3.6022338 2.5355225 2.9532625 4.6012180 4.6327262 
LCL-A|gi|1025689361|gb|OAA76647.1|                                                                            4.4819562 4.1058450 4.5825719 4.1215044 4.9390233 5.4055296 4.3906950 4.5188123 4.7338486 5.0725910 5.2730463 4.6549379 4.5550007 4.9115505 4.3990291 5.0266436 4.7800092 4.5625932 4.6384048 4.3262358 5.2405869 4.5835859 5.7204307 4.7021855 4.8245638 4.8818818 4.3824762 4.1841338 4.2215188 4.4063375 4.8316137 4.6266360 4.0554020 5.0413546 4.8229027 4.4937427 4.7256264 4.4972446 4.7799827 5.2928185 4.7798406 5.1583082 4.5897094 4.4073755 4.5590310 4.6127631 4.6538485 4.6726195 5.0314040 4.8984056 4.6396269 4.3954021 4.3715772 4.4634273 5.3852999 4.2353858 4.4945989 5.0437955 4.3045335 4.6845247 4.7411919 4.3486075 5.2635847 4.1081727 4.7568004 4.1891129 4.5359627 4.4946589 4.2995469 4.5445755 4.5792956 5.2808407 5.0050371 4.4158159 4.6561375 4.1939305 4.4644141 4.9924415 4.5635828 5.0766443 4.2477330 4.8062434 4.6748365 4.3935950 4.5749213 4.3045104 4.9150556 4.7981908 5.2693464 4.3886145 4.4176827 5.1872725 4.6052625 4.3702021 4.5905163 4.6330343 3.9793700 4.1751062 4.7193802 4.6164227 4.2088606 4.2014878 4.6093765 5.0624513 4.6755025 5.0289366 4.3658917 4.7077557 4.2768504 4.7718473 4.2342745 4.9971809 4.4852730 4.2156145 4.6384591 4.6741632 4.0873842 5.1401548 4.4551144 4.4810710 4.5681089 4.7369629 4.8369491 5.0035810 4.1788602 4.5348791 4.6935975 4.6445379 4.5564249 4.5004754 4.2678054 4.4382027 5.1204973 4.6337191 4.6462965 4.4809318 4.2881583 4.2569264 4.5636320 4.3508852 4.1767918 4.2166439 4.3956160 4.5742472 3.8322495 4.0804171 4.5937249 4.5672282 4.0598395 5.0761000 4.6840660 4.5929084 4.7921161 4.0636047 4.2532455 4.4679492 3.9128678 4.3398148 3.8397677 4.4978577 3.2436342 5.1695447 4.4300358 4.3460769 4.5752359 5.0292367 3.9139862 4.1598705 4.5494528 4.2225631 4.4396649 3.5486977 3.8000666 4.1509592 4.2917330 4.5788118 3.6015076 4.9486143 5.5802944 1.7034338 1.7214774 1.9624117 1.6443533 1.7526262 2.2741192 1.8165882 1.8519270 1.7677774 1.5857082 1.7382611 1.3454818 1.4755322 1.5451658 1.8630637 1.7906134 2.1555286 1.5983667 1.5825843 1.9023752 1.0629518 2.5957787 1.7651472 1.6601738 2.6394288 2.2762367 1.8243646 2.7128008 1.5066917 2.2858501 1.1901018 2.5839492 0.0000000 1.9049642 2.6917972 2.4743280 1.5881768 1.7487980 1.7143451 1.5224332 1.5227290 1.7756926 1.6034432 1.6189676 1.6536151 1.7038673 2.1163343 1.5416244 1.3839989 1.6170812 1.6294237 1.5329731 1.8736513 1.6568562 4.7953763 4.9860793 5.9339673 5.1838734 4.4623571 4.8871849 4.7309914 3.9810932 3.7847370 4.3721528 3.9120995 4.4596552 5.0084228 4.4895047 5.3984437 4.3946521 3.6234261 3.7864049 3.4454988 4.1247328 3.8282649 4.3240068 4.9848462 4.1958770 4.1565862 3.1768149 2.9630051 3.5516018 6.1179456 5.2163277 5.5829431 3.3361880 3.9135408 3.0970113 3.5102218 3.3211683 3.5220950 2.9005342 3.4331909 3.6982176 4.6743411 3.3334540 3.3177968 3.5580347 3.0676670 3.3445828 3.6327103 3.0412334 3.5077443 4.0304962 4.6534608 3.5367362 3.2055453 3.5179391 3.3545078 3.5121584 2.8875715 4.0612039 4.7235654 2.1199982 3.9110528 3.4217067 3.6639504 3.7787710 3.8794669 4.6663884 3.2618868 3.2949277 3.8955275 3.6570386 4.5249291 4.2024516 3.8951211 4.2391561 4.0290588 4.1680283 3.4215179 3.0428075 3.4060252 4.0062352 3.0970944 4.0475007 3.6732784 3.4559111 3.6944656 3.4889170 3.4189047 3.4129550 3.4778811 3.6982973 3.5592972 3.6296977 3.7728140 3.6995241 3.4541513 3.5845082 3.1885854 2.8874926 3.0691319 3.6642897 3.8648096 3.6643583 3.9112907 3.5357355 3.0808576 3.7921567 3.8521397 3.5434813 3.9702596 3.3536378 3.3345290 4.0333769 3.4168301 3.5608419 3.8855633 3.1358844 3.2618605 3.5928600 3.6923680 3.7737771 3.7352246 4.1323290 3.7792188 3.9882795 3.5162492 3.8236869 3.4304842 3.3602381 3.7313658 3.3886143 3.1278560 3.3687207 3.3442468 3.5680509 3.8604484 3.6392527 3.8280391 3.2445273 3.7216802 3.2906776 3.1202353 3.9286215 3.4127964 3.3944634 3.9458897 3.0305471 3.6932912 3.5957077 3.4363848 3.7730130 4.0605538 3.6860205 3.3808758 3.8127640 3.3269776 3.0098108 3.7568291 3.5196468 3.9164648 3.6211696 3.5161496 4.2755164 3.7459694 3.6025474 3.7802846 2.9690244 3.2482888 3.5616903 3.8747039 3.5755071 3.4831767 3.5378032 3.7604539 3.5155653 3.6456995 3.4781099 3.8596829 3.7686469 3.4781350 3.5972464 3.9796199 2.9872237 3.1781356 3.9686819 3.2581207 3.5282770 3.4008106 3.5478703 3.6126886 3.5794979 3.8597407 3.7596684 3.5881516 2.9617724 3.5760753 3.6819153 3.8743820 3.0725596 3.4668334 3.5216129 2.8238782 3.2493211 3.3616561 3.4539097 3.6599797 3.7706555 3.7219585 3.4805341 3.5967518 3.5877135 3.9671373 3.7102340 3.1389542 3.6846541 3.1706725 3.9764563 4.0287515 3.1913806 3.9301283 3.6439836 3.7921569 3.5372868 3.5314099 4.5820933 3.4411236 3.5718454 3.8168665 3.7440978 3.1940865 4.3536416 4.6634881 3.9008217 5.2385604 4.1290275 3.9507386 3.8346005 4.1485774 4.6439353 4.2982757 4.0358914 4.5317757 3.7433076 4.8919593 3.8474290 4.4407210 3.6154867 4.1039484 4.0585475 4.3428742 3.9242381 3.9384821 4.2406819 4.3881595 3.9374044 4.9522662 3.9351911 4.1843033 5.1302954 5.1298768 3.7913230 3.8354328 4.0720681 4.2400650 4.7776080 4.3425672 4.4514523 4.9239852 4.1410518 4.4676822 4.1364801 4.4606311 4.0312559 3.8512337 3.8002639 5.4286931 3.2698350 3.3220849 4.1361081 3.9552968 3.8308020 3.9118449 3.9333194 3.6825651 3.8402128 3.8366832 3.5470697 3.8051360 3.8843772 4.7590596 4.2725714 4.6855389 3.9238666 4.2567450 3.6801256 3.6703292 3.5854226 4.0767993 3.8053957 3.9867665 3.7056513 3.4634672 3.7455323 3.9609372 4.0527165 4.0269361 4.1352687 3.8210612 3.6701139 3.5846470 3.7514106 3.7123190 3.7447745 3.8444049 3.8502959 3.3584249 3.7880991 3.7146013 3.7405461 4.1202299 3.6581277 3.9432363 3.7030946 3.8404933 3.8194216 3.7659800 4.1689702 3.7278088 3.5123245 3.6566799 3.6034450 3.9163618 4.3687012 4.1255152 4.1726947 3.7742798 3.6915108 3.7838597 3.9929244 4.0291876 3.9732878 3.6071021 3.7406613 3.5485125 3.9021828 3.7848252 3.8541366 3.4631194 3.6360374 3.7923546 3.8029648 4.4170076 3.7755500 3.5293472 3.6098904 3.8074004 3.5793221 3.7858352 3.5682590 3.4905601 3.6260366 3.7884548 3.9690604 3.5022026 3.8374521 3.6466613 4.0579152 4.0953951 3.8059254 3.5127622 4.0358485 4.0685990 3.5988718 4.2127533 3.7161350 3.9451117 3.5632956 3.5786848 3.7298834 3.7745760 3.6982024 3.7897832 4.0848062 3.3706390 3.7669524 3.4191243 3.8816577 3.6410422 3.5290179 4.0014488 3.9069955 3.7156994 4.3358099 4.0302261 4.0223844 3.8850685 3.3403896 3.6296393 3.9237119 3.5471857 3.6621806 4.0026846 4.2035532 3.8569554 3.9214850 3.6293922 3.6945762 3.7583558 3.7435684 3.9152499 3.6415369 3.8640685 3.6177767 3.9673724 4.0938098 3.5760414 3.7177301 3.6265157 3.7044708 3.7743218 4.1343949 3.8250993 4.0856774 4.0577977 3.9694769 3.8865366 4.7775059 3.6925511 4.2656773 3.6766017 4.0740537 3.7093287 4.3581268 3.9416994 4.0416915 3.7751961 3.3875903 3.9760311 4.1835032 3.4385421 4.5185343 3.9903407 3.9779782 3.8864484 3.6498266 3.6210240 4.0377641 3.5800166 3.7257831 3.9477607 3.5849049 3.8215673 3.5155582 3.9922539 3.5787623 3.7802340 3.7231035 3.7519183 3.6428107 3.7490148 3.7843234 4.1565561 4.0521599 3.8029105 3.4462641 3.9452249 3.9510468 4.1287528 3.9189242 3.5332305 3.6221525 3.7509010 3.6772358 4.0498948 3.4483701 3.7727280 3.6602242 4.2467850 3.9963468 4.1411356 3.6393152 4.1042674 3.6722975 4.0098448 4.5664017 3.8557419 4.0297958 3.5772368 3.6372737 3.4204998 3.7782635 3.3354235 3.7601899 3.8792378 3.6362475 3.1939294 3.6910808 4.4470110 3.4751841 3.8081153 3.7831896 3.4252759 3.6438854 3.7012162 3.8403072 3.8310295 3.4852873 3.2483425 4.1632645 3.9070344 3.8916924 3.7781698 4.4034486 3.6828677 3.3999471 3.9090564 3.4163421 3.4335244 3.4843670 3.5145571 3.3908216 3.9927063 3.9618280 3.4168631 3.6503457 4.1344416 3.6374284 3.8933359 3.6910572 4.1154381 3.6517505 3.3322755 3.3014770 3.5583139 4.1551201 3.6836966 3.6597736 3.9095163 4.3356575 3.8761943 3.6716316 3.3937867 3.6976514 3.6906088 3.7245942 3.7306021 3.6909823 3.7922219 3.4941861 3.3301066 3.6593359 3.7699009 4.5593774 3.5928578 3.6575395 3.7494688 3.3535012 3.5952607 3.6074585 3.9984013 3.5334094 3.5277468 3.7764691 4.1475281 3.7290766 3.9058976 3.9861631 3.8549532 3.8351445 4.1233270 3.7378273 3.7399343 3.7651619 3.6089566 3.7242434 4.0126903 3.5743354 4.1086411 3.5776271 3.8492082 3.6747272 3.8379579 3.6281331 4.1514628 4.2716261 3.6678985 3.1340487 4.0235773 3.7967178 3.6720475 3.7184030 4.4361208 3.9697331 3.8355422 3.7978747 3.7237600 4.0180848 3.7406142 3.9945188 3.6311681 3.6419661 3.6081862 3.8882727 3.8689103 3.5344272 3.8062371 3.7954952 3.5498538 3.5375497 3.8394121 4.1298247 3.2927258 3.1799223 3.5432336 3.7690574 3.6734449 4.1722791 4.1287337 4.1676160 5.7440843 5.5999976 5.4833223 6.6122243 5.0814706 4.8389342 5.6892179 5.5183499 5.9736025 6.0983995 5.8098574 5.5295832 6.4228067 4.9904710 5.4565795 7.4675731 5.1011912 5.7783587 4.9851022 6.2326567 6.0939330 5.3299647 6.0205728 6.7908064 6.9845626 6.2101319 5.8660768 6.0222539 4.9755084 6.2265202 5.1286828 5.5530198 7.8558547 5.7820311 5.3442694 4.6674838 5.8973710 5.3254986 5.7620953 4.7867911 4.5859294 5.6986580 4.3600644 5.2126447 5.9229429 4.6191367 4.9240706 5.5135281 5.5800144 5.3534353 5.8914635 7.1250445 4.3466036 4.6437311 6.4965552 5.6935883 4.0372563 4.5478672 7.4462010 4.2492497 6.2662079 5.2003934 5.2941178 5.7646149 5.9702026 6.4682391 4.4933458 4.3239062 5.5376640 6.4764882 5.2380315 5.3059436 6.7148396 5.4981106 6.7426499 6.9289666 6.4259081 6.5934712 5.6895234 5.8813760 6.4063222 5.6052972 5.6022240 5.8743839 6.6156354 6.1390911 5.7584341 5.3219658 6.6481861 6.7473233 1.8243500 1.8095655 3.8464623 4.6426891 4.9181901 5.3962344 4.9395682 4.6959936 4.2788475 4.2827463 4.3670763 4.8526583 4.7716487 4.6784557 4.5464973 3.3163351 3.8389497 3.7301649 3.7465738 3.4349794 4.0792096 3.6067533 3.9900308 3.8679985 3.7470359 3.8252827 4.1118000 3.7278980 3.7978986 3.9283569 3.8705757 3.1073821 3.4682321 3.7824793 3.9621264 3.7648169 3.7733684 3.7334913 4.9054441 4.6631842 4.4589971 4.7740618 4.7152091 4.2940918 4.6174685 4.4119512 4.3012772 5.3644412 3.6679929 3.6673427 3.4512141 3.3872877 3.6384596 3.8488642 3.9922088 4.1914043 4.1732514 3.6539271 3.5781188 3.5703798 3.8132731 3.9180027 3.9044243 3.6010174 4.0154069 3.9588186 3.9697373 3.1142866 3.1396255 3.6679065 3.6224639 3.5765889 3.6390495 4.0096366 3.7201141 3.7392197 3.6636933 3.7470354 3.8759427 3.7437558 3.5180282 3.5631096 3.6290810 3.0847512 3.4653280 3.7529242 3.6000287 3.8206159 4.1099190 3.7063938 3.5664229 3.7975273 3.5257133 4.1892299 3.3006993 3.9903078 3.9854166 3.4426182 3.7510862 3.9303408 3.6603962 3.5792856 3.4728240 3.6607078 4.0236480 3.4828156 4.0061020 3.6346069 3.3994701 3.7337674 4.0061153 3.8045978 3.8075218 3.7501215 3.6204080 3.5769734 3.8572670 3.8586130 4.3545718 4.3313763 4.3541721 4.3161029 4.6310121 3.8835572 3.6187135 3.7986835 3.5916285 3.7707050 3.7387345 3.2817356 3.5229095 3.6644472 5.0123464 3.8482723 3.9566673 3.3861176 4.0279073 3.9063762 4.0934875 3.8715164 3.7358396 3.5355166 4.5810034 4.0025591 3.7627837 3.8180786 3.8182422 3.5233870 3.9010091 3.3767808 3.1067990 3.2264989 4.4744447 4.4992848 
LCL-A|gi|1060919209|gb|ODM14527.1|                                                                            4.0442088 3.9236360 4.3654658 4.5071381 5.2702745 5.7976564 5.0039222 4.8606686 4.6534002 4.8675013 4.4844230 4.7291766 4.3616721 4.2632612 4.9335514 4.9999941 4.7218045 4.7981438 4.5519519 4.3357696 5.7406042 4.8808446 6.0182567 4.4757981 4.7118688 5.2028117 4.5849361 4.6210641 4.5877397 4.2209016 5.0955412 4.3458292 4.4909215 4.3754862 4.4801038 4.4746095 4.4420609 4.3065227 4.6616921 5.2556628 4.8331698 4.6693719 4.1946898 4.5928038 4.1719799 4.8697874 4.9605553 4.1200325 4.5606562 4.5828580 4.4228954 4.1485158 4.3050888 4.8787650 4.7643767 4.1579988 4.1070065 4.3376003 4.4133541 3.6843418 4.3361326 4.2176012 4.2525152 4.1241742 4.4432530 4.1880851 4.2361699 4.1310454 4.0561246 4.7355165 4.8068668 4.7172999 4.8178918 4.5377637 4.7178492 4.0328448 4.6593044 4.4912474 4.7819379 5.1382266 4.0803796 4.5295775 4.7619404 3.9186636 4.1320177 4.1203166 4.7979304 4.5415604 5.0205176 4.2427366 4.5785962 5.3183323 4.2727618 4.2710134 5.3266707 4.6231499 4.0566227 3.8269097 4.2557957 4.3347768 4.0542149 4.0319196 4.3084036 4.0893723 4.3057907 4.3806342 4.0459354 4.0550217 4.1322955 4.3112263 4.6959248 4.1918820 4.2752354 3.9937861 4.4190831 4.4173606 3.9329264 4.5565493 3.9989958 4.2611206 3.8228317 4.5994177 4.4210360 4.5142967 4.1046037 4.2382186 4.3764822 4.0882468 4.3146121 3.9684353 4.3269446 4.1735918 4.2542963 4.2945659 4.2105014 3.9911911 4.6116867 4.1840608 4.5480006 4.3196758 3.8967275 4.1084122 4.4365077 4.3662696 3.3418149 4.2192313 4.1679981 4.2859577 4.2420421 4.0266397 4.3959831 4.6751184 4.3948814 3.8471189 3.8904406 4.4942173 3.7805537 4.2457326 3.3732231 4.6636501 3.4459295 4.8225346 4.1456743 4.4403652 3.9437992 4.4612057 4.3451235 4.5191340 4.6453043 4.4035055 4.7371504 3.6819485 3.1583572 3.9522410 3.8756895 4.1614382 3.4761651 4.8658765 5.4718236 1.9218411 1.9579206 1.1167061 0.9498673 1.5800849 1.9758367 1.0906169 2.0476996 2.1373019 1.5937594 1.6860119 1.7223554 1.5752375 1.9404096 0.9816172 1.1127534 2.0716605 1.7004726 1.7957705 1.7664786 2.0646077 2.0955268 1.6439288 1.6042106 2.3058088 1.8947169 1.6778447 2.0874861 1.7641815 2.1090803 1.8087892 2.4709695 1.9049642 0.0000000 2.5144467 2.0765996 1.8257595 1.7744231 1.5328982 1.7124690 1.7059720 1.7334195 1.6708192 1.5338749 1.8326703 1.8636658 1.0385327 1.6374674 1.7251460 1.8107876 1.6049642 1.6543865 1.6423855 1.7129315 4.0824134 4.4475918 5.0075518 4.3335576 4.1200575 4.5144561 4.1631921 3.5706407 3.8982649 4.4073175 3.9933183 3.6810054 4.1495899 3.7374948 4.7280747 4.1054541 4.2153219 3.4342752 3.9367502 4.4808990 3.7924309 3.7537804 4.2471028 3.9082367 3.7555896 2.8753126 2.6068255 3.5616866 4.0038342 3.7701842 3.9782676 3.3597404 3.2700984 2.8313345 3.4658919 3.1143903 3.3939872 2.8936526 3.2972463 3.2116871 4.4718579 3.0637774 3.4297082 3.7552946 2.6068500 3.5367825 3.5283563 2.7231347 3.1921995 3.9099567 4.0501430 3.3596142 2.8436910 3.6762018 3.2599430 3.2174812 2.9440860 3.9167109 4.0337495 1.9784362 3.8118374 3.1250483 3.3013072 3.2557157 3.5240326 4.3773101 3.4655101 3.2038707 3.7730373 3.9140320 3.3838880 4.0549235 3.6650707 4.0453740 3.5208812 3.5404658 3.3400686 2.8661305 3.2749067 3.2897568 3.4784611 3.6942304 3.7632530 3.2807687 3.4366985 3.3947457 3.0905402 3.4425576 3.2101325 3.3010237 3.2893268 3.1979488 3.4586082 3.9686865 3.3067235 3.1568381 3.5132420 2.8601801 3.2838607 3.6065122 3.3080652 3.6206485 3.4781149 3.4292969 3.3387247 3.5650421 3.2009311 3.3777474 4.1805203 3.1396192 3.1268834 3.8803725 3.5586850 3.2062198 3.8806961 3.1750786 3.0804513 3.3634482 3.0509336 3.4014544 3.2013268 3.9404632 3.7514182 3.6749426 3.6405427 3.2656652 3.4606508 3.5242117 3.5432536 3.0894497 3.2191372 3.4104894 3.4292578 3.9381187 3.4202877 3.8467783 3.2164629 3.3526229 3.6772945 3.1944463 3.1972520 3.6997597 3.2829436 3.1328284 4.1487218 3.4350868 3.8297205 3.8180058 3.4301919 3.6947085 3.6989728 3.3456713 3.3523467 3.4043864 3.5181626 2.4742787 3.2653705 3.4943981 3.7451883 3.5300725 3.5547557 4.0430572 3.4802267 3.4895736 3.2838399 3.3497600 3.1079815 3.5685691 3.5902198 3.4008576 3.2782326 3.5195057 3.8725375 3.4272012 3.1879960 3.0304407 4.0097120 3.6305929 3.1765014 3.8741122 3.5145023 3.2601065 3.3962008 3.4801795 3.3289769 3.5809271 3.5094528 3.5770509 3.6689754 3.2989668 3.6163544 3.5546519 3.3924914 2.7741209 3.1984052 3.0812818 3.8654669 3.0878246 3.1606657 3.4572642 3.2990335 3.3055221 3.3512890 3.2490070 3.7915184 3.4473164 3.4984667 3.4123585 3.7026431 3.4996556 3.5504017 3.6657261 2.9999005 3.2498587 3.0728752 3.7377256 3.7218258 3.6788075 3.8113612 3.6001994 3.3530117 3.2279318 3.5246071 3.6618976 3.2394147 3.5866206 3.5258515 3.5040550 3.3581051 4.0368562 4.1127302 3.8371285 4.6122477 4.1314592 4.1787507 4.1310287 4.0092090 4.0029129 4.2538327 3.8448482 4.7207727 2.9870570 5.1277790 3.5451704 3.9668002 3.8755327 4.1799503 4.0224664 3.6338495 3.5712510 3.9291487 3.7901511 4.0897968 3.6363171 4.5189791 3.8125001 4.2670095 5.3183303 4.8459081 3.9242424 3.5245557 4.1010443 4.5526070 4.0410680 4.3751506 4.7104413 4.1230228 3.6485933 4.5560695 3.5577792 5.0397245 4.3365958 4.2034712 4.0822763 4.9756537 3.7966003 3.7239114 3.9458651 3.4249710 3.8361779 3.3197785 3.7506795 4.2332713 4.1796975 3.9993600 3.6640220 3.7632185 3.6927047 4.1312047 4.3934950 4.7953379 3.5811586 3.8781485 3.9781631 3.6812912 3.6610095 3.8683126 4.2047241 4.0576072 3.8061628 3.2092553 3.5947341 3.5302452 3.8279292 3.8029557 3.3567674 3.8710698 3.8762841 3.7051421 3.6705567 3.4215474 3.4281595 3.5006123 3.6122772 3.4642230 3.5897922 4.0036818 3.4354861 3.7983748 3.4770371 3.9763594 3.5062690 3.7251863 3.9813759 3.7882779 3.9884290 3.7118468 3.4877875 3.6684607 3.8739851 3.9913395 4.5587141 3.9353269 3.6188611 3.8850126 3.7269846 3.4883989 3.9191005 3.5528737 3.7931656 3.3839232 3.5200149 3.4673253 3.7772644 3.5610316 4.0007303 3.5656545 3.8528796 3.9666168 3.6398732 3.7557039 3.7686417 4.0762756 3.2480435 4.0666528 3.5543464 3.8105093 3.4788783 3.7129577 3.7382425 3.7631624 3.5076663 3.4179180 3.8103428 3.8500070 3.8974408 4.3597524 3.8299854 3.2808103 3.7599858 3.7716591 3.6131413 3.7658054 3.8097642 3.5553401 3.6625633 3.4623939 3.9253260 3.7638780 3.4496115 3.9321352 3.9496158 3.4566674 3.6979548 3.5865201 3.4206644 4.0350173 3.4782438 3.9200258 4.0574779 3.6496942 3.8033455 3.7462032 3.6869596 3.4346049 3.4321320 3.6129924 3.8296938 3.4191981 3.7325476 3.7345935 4.1152831 3.6456747 3.6855265 3.4472994 4.1168145 3.4486982 3.8931939 3.8418903 3.9127296 4.1358251 3.6375007 4.2827463 4.0460522 3.8359627 3.8007091 3.5251952 3.3725916 3.7160824 3.4285893 3.7658385 4.2489171 3.5535123 4.0353773 3.8478234 4.0400110 3.5774830 3.8695525 3.6520459 3.8002287 3.5717056 3.9043002 3.5365872 3.9850933 3.6497593 3.5533987 3.8848127 3.9744671 3.6276584 3.4842427 3.7088268 3.6802558 3.9851904 3.4849132 3.2814075 3.6870345 3.5093353 3.5036123 3.8761831 3.6494579 4.0964549 3.7692364 3.9084690 3.6092029 3.8712119 3.7033504 3.5358713 3.5036819 3.8428372 3.6515613 3.9331220 3.9579877 3.4283130 3.1889641 3.5597207 3.2209124 3.6804764 3.6172457 3.8203446 3.8112937 3.6526212 2.9868663 3.4622192 3.0495992 3.2596706 3.6796946 3.9079199 3.6312924 3.5525332 3.3256467 3.6728037 4.5085629 3.5654554 4.2883904 3.5723179 4.2758553 3.1946377 3.5376329 4.1096990 3.3258831 3.1779081 3.1729193 3.5984308 3.1990358 3.1065621 3.3822085 3.9447897 2.9902903 3.0899868 3.8743779 3.3666518 3.2204389 3.4995726 3.3638958 3.9158786 3.0628133 3.4853423 3.3529269 3.7812489 3.2380579 3.7765167 4.2148101 3.7441426 3.1664189 3.8191065 3.1981219 3.3210938 3.1726244 3.1830121 3.0290189 3.6507009 3.4841019 3.5311891 3.6709761 4.0626707 3.1483815 3.8416381 3.1814090 3.7252389 3.2004557 3.0234628 3.1054426 3.1983047 3.5634941 3.8398223 3.3567414 3.8683812 4.1996929 3.7927889 3.3830542 3.8784924 3.5575352 3.2667839 3.5212341 3.9647954 3.7987308 3.5069250 3.2333154 3.2250266 3.2123714 3.6710680 4.4623141 3.4996033 3.3519558 3.5256118 3.2835177 3.7906002 2.8811686 3.2099610 3.0614387 3.2664026 3.3194742 3.7312925 3.3598315 4.5242743 4.0573413 3.9238186 3.4656421 3.8378767 3.4590656 3.6180514 3.3265172 3.3915753 3.5835492 3.2011535 3.9012508 3.3718391 3.4381426 3.3911695 3.8925123 3.6612883 3.6126957 3.4125792 3.4275364 3.2480181 2.8172819 3.1748428 3.3871949 3.5180565 3.4042500 4.1914058 3.3831532 3.3728478 3.4708147 2.9904226 4.1969709 3.7090259 3.2628132 3.2739694 3.6313973 3.2675330 3.4483419 3.4894208 3.4166349 3.3052537 3.9485544 3.3397198 3.1031329 3.4744498 3.6097316 3.1406454 3.5759112 3.3578762 3.4216632 3.2660697 3.9361118 3.8596225 5.2315015 6.4740258 6.3399541 5.8469487 8.4000773 6.0398013 5.2831269 5.5844702 6.4174706 5.8782142 7.7966037 6.0292786 6.3139694 7.3919802 6.1917678 6.0695316 7.3852706 5.8313939 5.9364817 4.6805651 5.7402978 6.2544762 5.9648591 6.8669736 6.3463827 7.5643087 6.0473287 7.4694524 6.8379961 4.7999441 5.4435424 5.2004499 6.4088984 7.7060981 6.0324059 5.8629457 5.5824773 5.5477585 6.6917181 5.4118964 5.5399340 4.7237195 6.5935820 5.0416533 5.6655150 6.7263611 5.2328760 5.5294276 5.6566525 5.1667829 4.9390009 5.3025872 5.5434170 4.2681296 4.2196411 4.9964549 4.4938417 4.0101777 4.0673577 5.1879018 3.8849199 5.2342461 4.2393372 4.5901299 4.9252117 4.9334188 4.8369269 4.1732654 4.2922468 4.0933242 5.6346511 4.1437111 4.4125772 4.6335852 5.1242938 5.3722251 5.2225990 5.4372253 5.4375428 5.1986084 5.3869440 5.4182797 4.8920601 4.6348267 5.4929537 5.5805887 4.9775905 4.9256489 4.7245951 5.6083007 5.0145368 1.6228305 1.6339012 3.6056721 4.8416766 5.0128299 4.8290348 4.3281149 4.7038636 4.0850051 4.1578243 4.1064679 4.3869711 4.2122530 4.3458659 4.3074343 3.2606283 3.5328242 3.3833186 3.0424418 3.7929885 3.4463714 3.7179517 3.9881801 3.3182903 3.5982609 3.5108045 3.8134438 3.4130797 3.8176635 3.6736357 3.5091473 3.1647313 3.5399666 3.5203907 3.6936808 4.2196573 3.4157803 3.6188579 4.4023060 4.4039957 3.9299774 4.2409299 4.3818946 3.9832827 4.4877063 4.1323916 3.9664895 4.8506881 3.1329160 3.2043286 3.1867572 3.1448697 3.2360336 3.0887151 3.2678811 3.3214871 3.3658441 3.1956278 3.2569393 3.4361487 3.5111262 3.9478882 4.0218228 3.4080754 3.6374130 3.4982418 3.8810487 2.8115252 2.9685910 3.4039596 3.3808912 3.2830897 3.3343391 3.8684244 3.9818760 3.3808930 3.4411221 3.1994242 3.7084600 3.4695989 3.0136526 3.1347165 3.9131821 3.0607459 3.3896735 3.5682763 3.2502459 3.1455957 3.2081543 3.2347201 3.3871641 3.4427227 3.4391840 3.5388207 3.0067801 3.2112050 3.2531998 3.3563416 3.1824634 3.2091491 3.0420859 3.3428529 3.1415098 3.1152009 3.1307224 3.0016762 3.4242051 3.3788453 3.1094782 3.0826509 3.2434212 3.2139538 3.2852044 3.3627321 3.2400571 3.1518770 3.2172389 3.3053005 4.1097955 4.1539240 4.5025978 4.3491543 4.5680132 3.6517191 3.6224903 4.0444409 3.4850311 4.0108898 3.7902222 3.6825085 3.9772193 3.7378330 4.6347636 3.5997570 3.8424909 3.0896645 3.6826607 3.6886091 4.2951913 3.4405641 3.2952793 3.3678059 4.0382883 4.1865207 3.1665055 3.5986387 3.4153014 3.3016287 3.7946818 3.3155211 2.9350001 3.0142101 4.5442704 4.4734964 
LCL-A|gi|1354684250|dbj|GBF60207.1|                                                                           4.2008419 3.8890564 4.6371767 4.0811005 4.8783147 4.7759873 4.6117759 4.1645313 4.1330941 4.8161298 4.6908164 4.1270753 4.1760571 4.4904154 3.6363016 4.4011147 3.9903857 4.4282608 4.3841597 4.0248740 4.9486730 4.2156582 4.9389662 4.1957124 4.3587921 4.9951957 4.3371628 4.3216919 4.2233867 4.0002103 5.2154310 4.1562040 4.1671371 4.2494799 4.2594235 4.2207929 3.5513747 3.6708671 3.9404948 4.6102554 4.3599935 4.2367887 4.0467409 3.5488966 4.0035976 4.1500444 4.1423437 4.2592982 4.0136760 5.2483241 4.8501479 4.7851392 4.5569662 4.6291069 4.8971153 4.0872988 4.6772522 4.3714537 4.6669051 5.0680360 4.6361135 4.3258461 4.3160987 4.7212491 4.5702414 4.6386452 4.6857384 4.3332319 4.7565154 5.0309933 4.4795730 4.8228434 4.3676329 4.7537028 4.5047788 4.1378846 4.6229149 4.7470766 4.9899163 5.1733451 4.3510029 3.9910293 4.9985369 4.9288537 3.9344046 4.6209978 5.3016406 4.4775441 4.4170242 4.6880288 4.1637285 4.6690768 4.7408406 3.9812353 4.4915778 4.9655764 4.3603932 5.1124618 4.9512676 4.2943757 5.3234181 4.2447934 4.6248338 4.7536196 4.4227238 4.9198217 4.6904255 4.8625342 4.6789427 4.9425612 5.0470704 4.8001188 4.2450376 4.3688912 4.9462609 4.9784178 4.8937499 5.3215181 4.3998783 4.3032675 4.6170100 4.7480772 4.9991542 5.1138854 4.6088121 4.1464943 4.6738535 4.2582016 4.8944926 4.5074232 4.6281416 4.7003917 4.4112782 4.8221903 4.4684493 4.3680656 5.1591973 4.4766574 4.8997731 4.2775345 4.4927407 4.5209909 4.7639754 4.3902329 3.1683052 4.3237739 4.2662372 4.4239458 4.3231897 4.0749917 4.1666500 4.6506835 4.5075764 4.5481880 4.4086032 4.4978472 4.3206493 4.3457207 3.3916484 4.6427717 3.3336965 4.7639398 4.4740401 4.8850733 4.0688416 4.6566914 4.1593290 4.2802964 4.2754190 4.1331751 4.6715173 4.3838755 3.0728769 4.0032181 3.7251660 3.8985546 3.4970557 3.9656294 4.7583363 2.6157572 2.6119797 2.6152167 2.4789686 2.2752973 2.5444795 2.6406898 2.5666858 2.6955374 2.3101586 2.3411342 2.4097688 2.7245502 2.2729338 2.4548007 2.7860589 2.3538103 2.4443948 2.4347838 2.6494011 2.7232060 2.4392012 2.2447724 2.4125124 2.2603405 2.4505724 2.4872006 1.6048137 2.2776851 2.5609967 2.4262632 0.7735805 2.6917972 2.5144467 0.0000000 2.5378610 2.4014947 2.2683477 2.1237206 2.2523136 2.3255638 2.4495093 2.2345223 2.2434518 2.4459944 2.2906958 2.6484350 2.5653583 2.2806326 2.4753364 2.3991768 2.3034678 2.4530564 2.4552703 4.5697846 4.4299406 4.3932015 4.6205934 4.7531025 4.9366367 3.8774625 4.3851429 3.6757445 4.2495276 4.0483935 3.8517901 4.4483312 4.5041826 5.6445487 4.8930224 3.6915269 3.6490064 4.0736000 4.1267475 3.9007309 4.6904810 5.2622946 3.6666039 4.0525107 2.9150770 1.8095768 2.8019585 4.0994994 4.0223451 4.0569536 3.2634814 3.2741366 2.6664514 2.9144356 2.7580316 3.6793952 2.5174972 3.2189696 2.9823705 4.0232515 3.4966751 3.0801361 3.6494798 2.8806654 3.1415221 3.6080103 2.7356811 3.0051337 3.7737890 3.4967149 3.8123073 2.7522822 3.1042807 2.9007867 3.6203696 2.7793833 3.8912648 4.3288290 2.2307033 3.0593645 3.4104282 3.3182969 3.5300611 3.2987589 4.8295120 3.3631981 3.3640197 3.6693929 3.5628905 3.5431403 3.9984359 3.1575171 3.2235455 3.5521601 3.6664075 3.2442117 2.7435271 3.6156743 3.6726927 3.7153479 3.8568900 3.5881937 3.6104492 3.5609648 3.7284060 2.7646122 3.3221360 3.7191586 3.4033510 3.4401929 3.3576561 3.6116125 3.5522334 3.1059691 3.4165515 4.0184144 2.7264753 3.3923011 3.4928035 3.5235984 3.5027546 3.6161890 3.8115123 4.0902528 3.8719450 3.4145166 3.6566851 3.9717237 3.4847161 3.3370691 3.4640685 3.4212400 4.0613437 3.6197815 3.4818490 3.4774420 3.7389761 3.5135482 3.5393135 3.6530930 3.5259253 4.2917471 3.4887439 3.3364063 3.3280676 3.6165957 3.6245550 3.5194127 3.3653699 3.7636188 3.3916651 3.6783422 3.4965701 3.5049334 3.2759663 3.2165172 3.4316746 3.5826275 3.7137094 3.5697615 3.5462101 3.6203137 3.6426742 4.0914515 3.7432335 3.3078630 3.3980980 3.5584987 3.5337516 4.0593679 3.4086514 4.0768792 3.2673234 3.7942051 2.1478685 3.7379640 3.7744760 3.9616740 3.6466436 3.5399701 3.7688042 3.5504001 3.4163906 3.4645671 3.4529973 3.8390718 2.8902059 3.5405023 3.3366685 3.6042004 3.6699212 3.5788689 3.7139022 3.5907385 3.9074430 3.9763111 3.5584031 4.0150185 3.6608882 3.3416852 3.7775200 3.5374153 3.4949689 3.4963959 3.3290596 3.3082022 3.5983757 3.4559824 3.4874472 3.9044792 3.7254138 3.4744839 2.6904293 3.3635873 3.4849920 3.6969119 3.0958977 3.5096816 3.4106013 3.4710742 3.5786618 3.2939765 3.2686415 3.3004909 3.6504042 3.2830215 3.3450755 3.6696220 3.8882593 4.0793697 3.1976715 2.6606292 3.6535035 3.9897890 3.6305006 3.2414510 3.5167778 3.6497624 3.6643831 3.2962623 3.3543184 3.5819076 3.7524645 3.0475110 3.4070721 3.6893470 3.9795755 3.5863969 3.6165036 4.4019827 3.6302437 4.7711902 4.2019709 3.5931123 3.7583475 3.8548391 4.5248772 3.6859576 3.3699458 3.5186226 3.0907162 3.8138941 4.0248855 3.5323618 4.2624746 4.3144566 4.1605173 3.7611240 3.6162020 3.7140886 3.7776794 4.3104986 3.9928797 4.4932664 3.7650595 4.3961801 4.9691865 4.8884167 3.5130456 3.6961685 3.7374246 3.6363406 4.3481080 3.9384899 4.0803252 4.3186201 3.8883612 4.1265351 4.0799328 3.7112513 3.5585952 4.1714501 4.0782542 4.8897400 3.5819727 4.1045594 3.6612886 3.7574837 4.2170561 3.4532328 3.5981670 4.2506263 3.7289684 4.1427071 3.8957615 3.9913295 3.7425127 3.9233367 3.6949488 4.0984928 3.9700050 3.6734799 3.8586056 3.8963400 3.5725243 3.7399327 4.1175032 3.6311848 3.5226726 3.8172366 4.1132158 3.5472628 3.6149298 4.1818546 3.9527128 4.2048054 4.3517092 3.6141653 3.9733976 3.3810830 3.8522031 3.7875429 3.6884409 3.1670352 3.8036470 3.4843527 3.8169390 3.4289164 3.6850394 3.9754066 4.0508408 3.5228713 3.9633255 3.6704572 3.5067700 3.5283814 3.4049539 3.9785002 4.0406745 3.7947944 3.6911149 3.8432358 3.5812094 3.6634251 3.6551538 3.6437511 4.2003003 3.4900197 3.8605334 3.8500064 3.9065643 3.5303932 3.4523231 3.9823431 3.8306651 4.0157823 4.2757960 3.8186881 3.4673930 3.7413552 3.7218680 3.6989095 3.3803896 3.8438550 3.5780441 3.5793838 3.2500077 3.6901437 3.5577204 3.7192456 3.6345270 3.6198387 3.9760478 3.6448797 4.0370585 3.8085480 4.0328470 3.3767489 3.9087574 3.9549435 3.8618434 3.7863766 3.3447353 3.5871418 3.7867305 3.6776861 3.9353671 3.9739616 3.5639903 3.9375229 4.3027838 3.7666944 3.8972849 4.0615871 3.6710375 4.1282507 3.6785076 3.4275119 3.9216891 3.8915542 3.7725951 3.6267956 4.0258563 3.5756075 3.4895961 3.6899162 3.6935995 3.8071643 3.5431549 3.6350420 3.8744442 3.5467661 3.5223496 3.6502974 3.8392576 3.6369491 3.6637060 3.8055126 3.8365751 4.0089932 4.0072948 4.0625176 3.9352620 3.7541224 3.6606971 3.6280864 3.6705163 3.8505229 3.4116250 3.2366113 3.2843353 3.7596970 3.9717919 3.8123907 3.7061210 3.9303879 4.0635639 3.6154010 4.1268756 3.5648141 3.6398971 3.8093311 3.5817870 3.7330718 3.9382506 4.3597138 3.7106595 4.0485456 3.6535715 3.4755711 3.7110098 3.9615256 3.9351307 3.6119131 3.7072563 3.8228856 3.7335529 3.9209451 3.9118139 3.7883069 4.2471595 3.6472744 3.6793266 3.8786910 3.5226915 3.5217986 3.9892608 3.5812231 3.8693190 3.9026330 3.8103574 3.9927096 3.7297221 3.7634767 3.6641819 4.1846168 3.8470973 4.0766695 3.1848300 3.7749056 3.5574556 3.2231215 3.3529060 3.4849527 3.4619100 4.5295407 3.2923953 4.3704647 3.4098581 4.3537078 4.2365462 3.7717251 4.0846964 3.4493624 3.9471422 3.3843985 3.5296134 4.1132281 3.2469064 3.0061908 3.3838943 3.3810478 3.2217159 3.3123029 3.4769954 3.6739870 3.1999910 3.3642551 3.8173533 3.1312015 3.3311151 3.6990579 3.4877571 3.9835666 3.2526085 3.1953539 3.4520116 3.5563058 3.3230346 3.8877269 4.2500711 4.0762459 3.2283272 3.8834448 3.1426800 3.1246175 3.1929643 3.2271694 3.4671174 3.8964119 3.4304234 3.1776564 3.5636853 3.7289132 3.4201901 3.9135253 3.1377325 3.9203074 3.3562543 2.9684574 3.4834057 3.1589938 3.5752197 3.9294423 3.3062517 3.7058626 3.8239315 4.1274409 3.5973455 3.5727599 3.2054144 3.5166323 3.6583181 3.5667500 3.6028150 3.3086950 3.1404703 3.3241487 3.3610444 3.6436581 4.0662849 4.0973380 3.2637456 3.6201717 3.1815948 3.6515075 3.2360847 3.6104544 3.4017354 3.1389527 3.3511629 4.0408072 3.1423351 3.7109154 4.3541419 4.0675444 3.5620601 3.8187819 3.4997618 3.9067743 3.3218149 3.4183714 3.6779847 3.5203810 4.0749194 3.2102914 3.4860939 3.3743515 3.4508742 3.2435691 3.4163737 3.5323656 4.3889122 3.0451637 2.7965692 3.2523526 3.5417551 3.2555360 3.1648030 3.8532778 3.4276341 3.2649455 3.2742677 3.4751864 3.9506337 4.3898269 3.3467031 3.5745689 3.4393203 3.4356892 3.3026546 3.5266605 3.2487162 3.8697149 3.8186184 3.2662827 3.0732876 3.3445542 3.3568733 2.7996214 3.6126620 3.2237099 3.4752399 3.4240304 3.6931104 3.7874016 4.7893617 5.2451214 5.7928723 4.8860452 5.9838135 4.9434338 4.8002320 6.3457072 6.0707123 5.5608081 5.4993578 5.0062676 5.3325100 5.6538145 5.6878937 4.6962801 6.3551456 5.3715393 5.1060384 4.7762849 4.6555412 4.9162977 4.7659312 5.3962135 5.9533784 5.9731923 5.1840184 5.5196182 5.1156041 4.6428044 5.1359002 5.2868498 5.1349464 6.0776845 4.7799369 6.1989450 5.7688204 5.0641618 4.9301900 5.1706569 4.6465452 5.3471534 5.0502870 5.1017376 5.6037996 5.2134742 5.3606753 5.7113256 5.4771278 4.5658627 5.3291200 5.2004636 5.2867999 4.4351088 4.8259459 5.8011842 5.3679578 4.1165709 4.4281781 5.0586703 4.3389569 5.0451844 5.4878303 4.2709546 6.3035465 6.1061549 5.3437621 4.2296655 4.4450652 4.5750094 5.7259666 5.1759533 5.4833993 4.9252955 5.3027348 6.0520956 6.0896214 6.0829946 7.1476102 6.1669641 5.1881408 5.1960300 4.6599409 5.6927826 6.0121012 6.2750148 5.6401476 6.2922654 5.3869515 5.6285122 6.2024169 2.5591104 2.2773650 2.8628265 3.7751882 4.4845679 4.5613866 4.4389684 4.7788320 4.7181492 4.6919113 4.8643305 4.4383398 4.4009104 4.5397924 5.0903626 3.2747124 3.4443974 3.2998717 3.0152875 3.5309472 3.2623409 3.7418175 3.8365195 3.5250275 3.6293700 3.5424535 3.4704790 3.3505840 3.3819051 3.8446775 3.2747400 3.5240045 3.6165112 3.4255673 3.9840904 3.8370576 3.7022763 3.4066659 4.5383833 4.0802803 4.9777953 4.4101828 4.5637167 4.9922450 4.7132905 4.4293498 4.4608443 4.8685408 3.2812331 3.2259252 3.2838181 3.4246791 3.3068544 2.9969017 3.3727834 3.4816787 3.1861895 3.4583848 3.0752811 3.3241865 3.3293607 3.7587379 3.7731876 3.5433829 4.2762504 3.6347602 3.9004312 2.7177259 2.5400896 3.8610275 3.9331826 3.5383662 3.4455621 3.7937197 3.6874696 3.4189793 3.5496896 3.3873502 3.6333379 3.6918784 3.8625430 3.9123669 3.8554907 3.3599079 3.2592537 3.5314339 3.5785750 3.2638788 3.4979148 3.0899649 3.2275840 3.4636080 3.1813313 3.1454706 3.3305270 3.4191860 3.5027449 3.3078897 3.1594533 2.9361542 3.1688177 3.2126944 2.8567753 3.2892701 3.5481175 3.2387782 3.4758934 3.3033376 3.3985138 3.2032425 2.9850337 3.2320693 3.5616169 3.2787742 3.3043350 3.4536017 3.1175284 3.0200091 4.5763616 5.0677867 5.3070440 4.3934865 4.4162724 4.1336557 3.8608321 3.8127410 3.5299688 3.7398531 3.6602815 3.6027736 3.8538191 3.8632725 4.3776549 3.4488279 3.5976036 3.7408725 3.2975458 3.3385115 3.7466700 3.4500184 3.0081277 3.6232676 3.5594558 4.0418473 3.7301937 3.7156999 3.5648280 4.0390806 3.7397343 3.6395675 2.7338977 3.0357958 4.4875806 4.2414148 
LCL-A|gi|924824975|gb|KOS22912.1|                                                                             5.5448032 4.8407009 5.0664040 4.8109890 5.1639826 5.8246768 4.8771748 4.6773920 5.5791517 5.7760554 5.2291594 5.1393191 4.9207431 5.8193772 5.2426801 5.0399411 6.0384418 5.2874066 5.1996295 4.7520048 5.3187872 5.8780844 5.4808664 4.8929557 5.4420481 4.9438490 5.5136080 4.6894892 4.9913613 5.1494696 5.9421796 5.2029835 5.0345248 4.7598845 5.1338257 5.7759320 5.5950365 4.4011269 5.3888754 5.8391545 5.5020826 5.6079439 5.1516337 5.0952798 5.2734483 4.6171807 5.6179413 4.5458610 5.0312935 5.9168576 5.2921520 4.6068502 4.8539534 5.4979253 5.2891837 5.1514781 5.0627929 5.3741285 5.2895077 4.4999382 5.5302334 5.2524099 5.8789858 4.3841232 5.1680931 4.7082479 4.5998110 4.8220127 4.6050715 5.8573690 5.7310453 6.1135993 5.6518215 5.2424450 5.1129518 4.5903567 5.7784625 5.5542138 5.1891245 5.9603168 5.2844619 4.8901350 5.1517386 4.8116117 4.4569062 4.6378437 5.6521656 4.2287564 5.6413667 4.6665180 4.9706389 5.7697519 4.6144379 5.1055888 5.5624701 5.3158653 4.7290842 4.2931212 5.5179672 5.1943487 4.9309806 4.7785123 5.4902682 4.8713782 4.4472007 5.7070304 4.9795114 4.6444185 5.2147429 4.9823996 5.5885633 4.7920002 5.2692710 4.5650052 5.3238484 5.6300313 4.7550347 6.2575263 4.5436009 4.8436392 4.4156739 5.9497236 5.1018572 6.0860137 4.7080964 5.5074561 4.8169636 4.4371884 4.5634385 5.5395337 4.4884296 4.8733980 4.5003234 4.9336943 5.3135996 4.0287507 6.0037292 4.2397096 5.5759970 5.5407111 5.3545391 5.1070270 4.7372652 5.2261632 3.7235867 4.7221471 4.5560426 5.3072145 4.8561070 5.1845417 5.0846859 5.9116650 5.4612290 4.9520618 4.5700161 5.3735429 4.3732873 5.3237148 3.6428662 5.2991759 3.5623736 5.1922778 4.8036532 5.6592690 4.2445680 5.2646350 4.3272592 5.3544037 4.7953417 4.0263430 4.6952473 4.2834905 3.2989541 4.5025190 4.1921612 4.8286534 3.3622834 5.0574018 5.8863176 2.1767717 2.4377634 1.9827160 2.0751681 2.2272459 1.3787718 2.0980760 2.4848645 2.6695799 2.3185255 2.2160382 2.3484651 2.1974947 2.3614027 2.0668568 2.2409782 1.4010497 2.3814424 2.3950485 2.1334572 2.4304235 0.6965176 2.6076755 2.1926607 2.3696385 1.3437142 2.3314475 2.0598634 2.1179603 0.7141581 2.5966716 2.3295216 2.4743280 2.0765996 2.5378610 0.0000000 2.3053265 2.3230616 2.0794791 2.2160292 2.3167695 2.4586548 2.2967583 2.2067804 2.2893058 2.4127381 2.0586268 2.4351456 2.1938425 2.1761912 2.1615976 2.1519382 2.1063796 2.0909159 4.6057588 4.6167916 5.4378638 5.5503416 4.6350855 4.2769922 4.4444196 4.3881876 4.5424962 4.4792197 4.2257244 3.9629955 4.2073094 4.5908074 5.6980103 5.2346630 4.2728921 3.9441401 3.7576677 4.6565387 4.1337681 4.9621189 5.1291897 4.1203433 3.6814479 2.8734677 2.4860908 3.8218251 3.9413604 4.4134994 4.0034672 3.5953149 3.8180875 2.8913457 3.6948897 3.2446008 3.3908977 3.0387578 3.3926570 3.2748680 4.8014786 3.3228953 3.2653674 3.5052464 2.8139774 3.3767027 3.3913873 2.7608953 3.3754706 4.0732316 4.0268455 3.6463894 2.8892832 3.6239672 3.4674551 3.3174779 2.8914677 3.9216749 5.5415094 1.6993531 3.6130004 3.1104835 3.3170848 3.1545887 3.3797632 5.3193652 3.1898583 3.4736518 3.8163049 4.0164673 3.8887982 3.8696486 3.6854299 3.7021934 4.0225117 3.6340740 3.3422937 2.9013696 3.3318157 3.3255174 3.3270824 3.3798056 3.3441936 3.3614035 3.4743312 3.5774305 3.0192831 3.3482098 3.2546716 3.4027541 3.1986701 3.4717610 3.3785750 3.8081310 3.4247147 3.5686217 3.6256737 3.2724916 3.5650280 3.4607889 3.1595954 3.8148363 3.4665121 3.6701909 3.2966266 3.4792558 3.7559016 3.4807165 4.3805643 3.2834805 3.4268291 3.7429007 3.3989471 3.4341595 3.9587741 2.8543783 3.5532550 3.2900987 3.4342838 3.3750904 3.5661230 3.4486899 3.2825381 3.6628439 3.4598283 3.6456103 3.1847204 3.6896843 3.3432384 3.2754088 3.1815481 3.2348160 3.2340204 3.9827262 3.3732286 3.5688813 3.3383251 3.6107932 3.8812482 3.4766308 3.3847634 3.6559755 3.4464957 3.5600574 4.0180781 3.6049644 3.4373060 3.3294035 3.6587227 3.3700498 3.5442853 3.5245058 3.8871608 3.5357996 3.6745253 2.4819900 3.4055333 3.3367704 3.4741693 3.4416454 3.7811310 4.2871650 3.4205895 3.7567384 3.4054793 3.2196534 3.1798826 3.5639156 3.3938302 3.3033158 3.3691528 3.7738427 3.4742054 3.3813627 3.3158217 3.5624509 4.2788730 3.5985907 3.3159055 3.9072417 3.4599729 3.4963995 3.2176157 3.4951255 3.4399725 3.7817114 3.1925941 3.3411821 3.3848220 4.0163164 3.6057153 3.4014824 3.1852878 3.0295991 3.6280116 3.5444967 3.7745902 3.3424430 3.4148301 3.2663667 3.5804166 3.2406082 3.1067491 3.5026212 3.4675074 3.5710969 3.3300599 3.4192606 3.6443861 3.2615082 3.6403295 3.9771498 3.0269438 3.5269395 3.3329255 3.2222814 3.5678208 3.4519454 3.9381242 3.5799658 3.2547934 3.4492605 3.6623826 3.7885328 3.4239700 3.5545635 3.4759145 3.3793629 3.3899980 4.0643191 4.4500873 3.7015391 4.9356977 4.4118007 4.1710086 4.1139059 4.9037398 4.4895670 4.2538356 3.6229341 4.5265203 3.4584104 5.0350219 3.6866626 3.5175909 4.6472121 4.2973828 3.9253917 4.7808947 4.1164823 3.7721117 4.1325045 3.8821155 3.6269467 4.1992667 3.9172134 4.4112406 5.4205317 4.9231859 4.3682735 3.8360336 4.6585071 4.3582288 4.4738094 4.3583512 4.4353684 4.4374675 4.0512253 4.4826578 4.0239867 4.7981139 4.6467420 4.0660974 4.0822889 5.1373912 3.8881520 4.0016570 4.5194260 4.0045352 4.2511434 3.7367563 4.6918306 3.9151854 4.0939440 3.8438133 4.0067172 3.9538112 4.0532921 4.6229805 4.1808859 6.0828143 3.8912398 4.1475250 4.2245870 3.9018150 3.5017349 4.4901506 4.6214541 4.1289284 3.6192903 3.9618960 3.9514756 3.9024156 4.0849676 3.6979515 4.2345632 3.7734328 3.8157876 3.8872088 3.8478356 3.7731460 3.9711211 3.8075300 3.9771967 3.6315526 4.1069104 3.8919108 3.5377261 3.7297271 3.6509174 4.0251265 4.1381159 4.0969419 4.6817766 3.6205599 4.2579971 3.9759284 3.7644155 3.9160432 3.9094702 3.9487321 4.9406593 4.2509810 3.9765952 3.9593621 3.8606849 3.0778964 4.0542148 3.8145865 4.2200474 3.9604792 3.7244956 3.6174714 3.5003465 3.7502958 4.2370684 3.8631707 4.0477527 4.0966613 3.9606439 4.3641749 3.9393921 4.1388123 3.5319895 4.1853564 4.0524030 3.8252751 3.6458038 4.1000744 3.9341453 3.9245971 3.7087567 4.1549053 4.1089391 4.0581923 4.2586148 4.1331008 4.1298553 3.8656555 4.3741739 4.2517711 3.8122683 4.0956044 4.1126556 4.3615836 3.8648808 3.9434119 3.7424982 4.0618140 3.7314724 4.4151537 4.4451574 4.3800729 3.7096882 3.7381022 4.0471324 3.9183238 3.6094565 3.8579135 4.4648811 4.0414842 3.9890546 3.8890764 4.2767616 3.6467162 3.8513432 3.9723276 3.6347553 3.9107643 3.8561543 3.9657696 3.9612635 3.4219043 3.9828974 3.8735701 3.6922034 3.6732312 3.6454225 4.2837879 4.0198394 3.9032101 4.0961801 4.2169970 4.0319204 3.9230183 4.1967585 3.9791890 3.9734464 4.2287329 3.9093897 4.3565721 4.2977606 4.3574538 4.1247413 3.9187281 4.3041715 4.2785778 4.1040841 3.8593149 4.5391826 3.8284955 3.9658528 4.0694790 3.6924630 3.7542940 3.8958879 4.4447187 4.2844333 4.0881805 4.0508326 3.9283015 3.7867454 3.6194876 4.2658389 3.6927556 4.0063345 4.0627905 3.6295331 3.6748648 3.9698750 4.1764637 4.5208904 3.9724442 4.1096377 4.0569232 4.0429292 4.0861044 3.9113483 4.3695596 3.7870319 4.1994054 4.7829640 4.0940060 3.8864745 4.0993820 3.9161283 4.0372159 3.9516977 4.2253601 3.9277066 3.7145312 3.3707873 3.5439944 3.4361092 3.7371542 3.8780205 4.0981440 3.8053738 3.6616814 3.4939647 4.4057911 3.5501982 3.7710567 4.1985100 3.6316841 4.1984294 3.5185561 3.6693343 4.3928127 3.5503039 3.5693085 3.4858169 3.4791516 3.3661547 3.6969666 3.5663751 4.3948373 3.3806783 3.3046506 4.2482731 3.9903981 3.8166430 4.2636720 3.6314302 4.1312351 3.4031456 3.6759470 3.5507919 3.8781941 3.3640406 4.0926956 4.2695086 4.1656603 3.7399332 4.0914461 3.2156638 3.4288227 3.9527931 3.7534596 3.4065778 4.5266632 3.7634775 3.8055719 3.9572449 4.1540599 3.4865295 4.2177322 3.7936249 3.9635691 3.5520312 3.3254964 3.6038418 3.3633980 3.7908482 3.8821788 3.5245989 3.7054125 3.6279079 3.9268123 3.7490663 3.9359966 3.2387586 3.3421363 3.8934155 3.8265595 3.8567085 3.6236230 3.0538505 4.0020526 3.3994004 3.9487809 4.3342686 3.6852412 3.6650630 3.7150925 3.5758310 4.1272398 3.4088215 3.3569754 3.0791262 3.9371618 3.4371253 3.9037604 3.3499626 4.2474778 4.3029882 4.0059650 3.5760936 4.2208705 3.4173686 3.7453761 3.6879311 3.3539576 3.2828755 3.3029219 4.0485931 3.5578203 3.5039336 3.4293700 3.9044361 3.3907845 3.4125444 3.6257750 3.9143576 3.4099530 3.0047397 3.1798095 3.6436124 4.0827882 3.9482579 4.0337107 3.2982267 3.6322390 3.8643745 3.5447098 4.0859027 4.6039766 3.7342439 3.4981919 4.0056994 3.2482732 3.6383572 3.4411787 3.9074831 3.7319245 3.6476906 3.7962068 3.8518641 3.7881608 3.8093573 3.7151229 4.0994168 3.6990925 4.2370110 3.5312330 4.3811600 3.9652385 4.7893018 7.6537644 5.7390082 5.9933543 5.6440296 5.2787344 4.6613111 6.2912016 6.3353010 4.9786797 5.8027020 5.8368481 6.6385144 6.0266443 6.0324190 5.4790424 6.4942081 5.5747880 5.1829478 5.0575183 5.1775630 5.6115815 5.5537718 5.6334653 6.4976402 6.4723993 4.9784370 5.6878068 5.9311311 4.7144449 5.0756735 4.9224197 6.9079437 8.0699838 5.4831867 6.2864307 5.6675132 5.4197566 5.4133684 5.3850315 4.9822788 5.3170925 5.4988672 4.9562844 5.9190827 5.8785580 5.4458495 5.5095046 6.7809352 6.2538792 5.9897321 6.3069769 6.5064017 5.1235567 5.5494174 6.1695539 6.7606092 4.8125138 5.3197227 5.5754925 5.2201777 6.5723522 5.2470136 7.0760974 6.2481906 6.8259390 6.3364919 5.9272836 5.2983676 5.2603709 6.2697109 5.2578890 6.1205864 5.4414955 5.7435470 5.7521665 5.6935070 7.1308571 5.8549461 4.9703979 5.8381835 6.0816156 5.5434614 5.8800880 5.6405820 5.3446167 5.7243144 6.0506663 6.8348377 6.9415947 6.1162273 2.4538129 2.1561953 3.5544632 5.5089959 5.5875113 5.0302452 5.6392822 5.6662812 4.4845855 4.5937724 4.8805829 4.8132329 4.3759511 4.2486980 4.5538223 3.5168965 3.4403579 3.9256503 3.6126422 3.9735334 3.5691319 3.8585346 4.5072211 3.7131805 3.6532841 3.3513570 3.5289532 3.4875076 3.9107837 3.3491296 3.4111737 3.3345143 3.5371694 3.3064202 3.3919943 3.7993589 3.3588924 3.6923135 4.6281227 4.8610021 4.3001507 4.5887045 4.2874564 4.9703929 4.8712707 4.9874066 4.9911983 6.2358589 3.4495608 3.2365924 3.4515684 3.5248809 3.2242525 3.6146149 3.5567295 3.7522008 3.8843708 3.2824828 3.3801486 3.5988227 3.6561585 3.8982732 4.3184316 3.8640013 3.7072619 4.5453290 4.2484380 2.8681782 2.9297913 3.7951675 3.5679970 3.0874603 3.3320437 4.0747514 3.7398830 3.6653057 3.6138133 3.2382509 3.4785516 3.4291824 3.1532641 3.0501852 3.5270810 3.4701664 3.3606000 3.8524853 3.5897250 3.5127510 3.5290185 3.5349771 3.4422251 3.4330670 3.5517778 3.8694743 3.6000018 3.6009669 3.6420730 3.6701749 3.2762853 3.7028161 3.4553653 3.2188299 3.4734622 3.4855550 3.6023731 3.3994425 3.3466293 3.4803022 3.5955856 3.4456060 3.7076825 3.6461823 3.4086648 3.5076859 3.3721008 3.5577714 3.3944269 3.4482642 4.8215614 4.8758708 4.4997340 5.1633633 5.1651805 3.7821336 3.8662298 4.1560867 4.0109945 4.1742691 3.7634217 3.9956446 4.3121811 4.0385770 4.4810167 3.4215922 3.6662100 3.5016411 3.5742962 3.3897368 3.6366754 3.6001262 3.2538700 3.7177989 4.4852071 4.3100477 3.3765102 3.6554167 3.4331124 3.2827310 3.5810973 3.0836704 2.9729569 3.2272769 4.3698985 4.6486880 
LCL-A|gi|1046800050|gb|OCL06618.1|                                                                            4.0282507 4.0964428 4.0278785 4.4497393 3.7535607 4.9119790 3.9339897 3.6215623 4.3724572 4.4125423 4.5088223 3.5561995 4.0306603 4.0736117 4.3254821 3.9456835 4.3586336 3.9017935 4.1855403 4.0362497 4.4200861 4.2422522 4.2444423 4.6262979 4.2571037 4.5187596 4.0896284 4.1066802 4.2156357 3.7983639 4.7536056 4.6366872 4.5707422 4.6325280 4.7884039 4.1601711 3.9824678 3.9512340 4.5958417 4.7008956 4.8418032 4.2781267 4.0569210 4.2748596 3.8856939 4.1086362 4.3779900 4.2150525 5.0679817 5.0101421 4.3529712 3.8598494 4.1403846 4.7610801 4.3682796 3.6686640 4.2206276 4.2809961 3.8350897 4.1456928 4.0182233 4.1199756 4.2906908 4.1770943 4.4776495 4.0910187 4.2711399 3.9346547 3.6611425 4.3506705 4.1308132 4.6831865 4.6451535 4.6249157 4.3640334 3.8045046 4.8708622 4.8435896 4.1424307 4.7531877 3.6931352 4.1812848 4.2313453 3.8611665 4.3527858 4.1208821 4.8341049 3.9703574 4.8316414 4.4817990 4.2813919 4.4081615 3.8093730 3.7871476 4.5958456 4.6574096 3.9915705 3.8619358 4.2154603 4.2027763 4.4031916 4.0792179 4.4998184 4.1411955 3.9727284 4.6859385 3.7299357 4.3566766 4.1274848 3.9150517 4.7441098 4.1168692 3.8701610 3.7367533 3.9216681 4.0765318 4.1369846 4.3720623 4.0685555 4.0541793 4.0261614 4.7812566 4.1092564 4.6739193 3.9871767 4.2364089 3.9519447 3.5803091 3.8659173 4.2181396 3.8819179 4.2410742 4.1940507 4.1844671 3.9066728 3.7654028 4.4044628 3.7868769 4.4574840 3.8812596 3.5023174 3.9209633 4.2395253 3.9299525 3.3831796 3.6078685 4.0651082 3.8490128 3.8470940 3.7718121 4.1959114 4.4772726 4.7637124 3.4255110 3.6281899 4.3589487 3.8796272 4.1694297 3.3055541 4.4927944 3.1104423 4.6191567 4.0289615 4.6732686 4.4872962 4.8220034 4.8161768 4.8937715 4.5880588 4.5114973 4.4489785 4.1903004 3.3998256 4.1611540 3.9303488 4.4392135 3.5695600 5.1186367 5.1687663 1.1679841 1.5704944 1.7786668 1.8858459 1.3870424 2.1173853 1.8373831 1.5596737 1.7112303 1.1956606 1.2485632 1.3339711 1.3383411 1.4958520 2.0215491 1.8483259 1.9292185 1.2846492 1.5316642 1.5788338 1.5254916 2.2945645 1.1862713 1.5375471 2.4903339 2.1265041 1.5788221 2.4353531 1.3499996 2.1787899 1.3840179 2.3800432 1.5881768 1.8257595 2.4014947 2.3053265 0.0000000 1.3908875 1.3617858 1.3890202 1.2942656 1.4453903 1.3156940 1.3205088 1.4993707 1.4257039 1.9621394 1.2556017 1.3729999 1.6108587 1.2773551 1.3756212 1.5700612 1.5013827 4.9331758 5.1185589 4.6292209 5.0875759 4.9605467 4.3683628 4.4678749 3.8976441 3.9134300 5.1384122 4.1414126 3.6858618 4.4239086 4.1605782 5.6979612 4.8928449 3.6168550 3.3513980 3.6545678 3.7872038 3.6991330 4.1834839 5.0900695 4.2228800 4.0874375 2.9961930 2.6960137 3.0909602 5.2185329 4.6234978 4.4591412 3.0224395 3.4935423 3.0105249 2.8991883 3.0759140 3.6316828 3.0421162 3.3325424 3.6566888 4.5328813 2.9854481 3.2477546 3.5962353 3.0567137 3.2611288 3.4809248 3.0795854 3.1370077 3.7412511 4.4118099 3.5776474 3.2093784 3.4975314 3.4725239 3.7291761 2.8457848 4.0587902 4.0050653 2.0970698 3.3858508 3.0882864 3.4067927 3.3619606 3.9575448 4.4112705 3.4173020 3.3286416 3.8799887 3.7403059 4.1913767 3.9860113 3.1841834 3.7612555 4.0212211 3.7342420 3.3990287 2.9542557 3.3034878 3.5042410 3.2927424 3.6334800 3.7539885 3.5325415 3.1145195 3.2948939 3.1679649 3.3235475 3.4690803 3.4691470 3.5890919 3.6914251 2.9334528 3.7609058 3.0557256 3.3753763 3.3054408 2.7752780 3.4380273 3.5708906 3.3355939 3.6396346 3.3268786 3.4562285 3.5625222 3.2013598 4.1792909 3.4453765 4.2817891 3.2740731 3.3195710 3.7656975 2.9904397 3.4518116 3.4450114 3.2508021 3.4012832 3.2549361 3.5189233 3.4292128 3.6343757 3.3066666 3.6382409 3.6892008 3.3180074 3.5259883 3.4801515 3.6044236 3.1998977 3.0572094 3.4901478 3.4442612 3.5382415 3.9527772 3.3384207 3.7703244 3.6167503 3.3574887 3.4663960 3.2396791 3.1497116 3.8489982 3.1260859 3.4040930 3.8468332 3.4390001 3.5773575 3.0763134 3.5533689 3.1972675 3.9822420 3.5031311 3.5479699 3.2878532 3.6175565 2.3079056 3.5213782 3.5994876 4.1442315 3.4407493 3.4395296 3.8440324 3.6726236 3.3488676 3.2696398 3.2516108 3.4580516 2.9932776 3.5552886 3.2708230 3.3699335 3.5533024 3.3212608 3.2187277 3.1189604 3.4762939 4.0212330 3.2358157 3.2615007 3.5070114 3.6974014 3.3621870 3.3099494 3.1822691 3.3465999 3.3515530 3.1319476 3.2349016 3.2781429 3.5126423 3.5275650 3.5965206 3.1528624 2.9629191 3.1631611 3.0246026 3.3025416 3.3702701 3.5842622 3.4976004 3.3361080 3.1384783 3.0421479 3.2247193 3.4549603 3.8097513 3.1740056 3.1880098 3.3739301 3.4231760 4.1186954 3.4981290 2.9279621 3.7497343 3.1569422 3.3931097 3.4517139 3.4480822 4.0366390 3.3521697 3.1567175 3.3173104 3.1167742 4.1452678 3.5745093 3.4792418 3.4823463 3.7071340 3.2621745 3.7888825 4.9496339 3.5783015 5.0696146 4.7554686 3.9331366 3.9000544 4.1957627 4.5278891 3.8219628 3.7460528 4.5198676 3.3122821 5.0496599 3.8832265 4.4595890 4.1229809 4.5711902 4.5613981 4.1243437 3.9795791 4.1287710 3.8878417 4.3191236 4.0934029 4.5386384 4.2835342 4.4196410 5.1241211 4.7845695 4.0049219 3.8756326 4.0885178 4.2738887 4.8258443 4.3201396 4.0706638 4.5736359 4.4287034 4.4551093 4.0467169 4.5386223 4.3338700 3.7815349 3.8029434 4.7114359 3.6912187 3.6943880 4.4275631 3.8122045 4.0825994 3.7197361 3.9711227 3.8811733 4.2515866 3.5421916 3.5363284 3.6673323 3.7073712 3.9979702 4.6162570 4.7802540 3.8194094 4.1026815 4.2742527 3.9460133 3.8304920 4.0162480 3.8682244 4.2102422 3.5047932 3.6789260 3.7114977 4.1030397 3.6060019 3.6225669 3.6686212 3.8527012 3.8888018 3.6024859 3.9196555 3.3248468 4.1141789 3.7180228 3.9015807 3.4475348 3.4158679 3.7894923 3.5209269 3.8489646 3.5746537 4.0558205 3.5397193 3.6607672 4.0101865 3.5767319 4.1960925 3.3092156 3.5632206 3.7978553 3.3794948 3.7483201 4.0161536 3.3877193 3.9488971 3.7963956 3.6395324 3.3818425 3.6920286 3.6653066 3.7405259 3.7436726 3.8290649 3.7287619 3.5817903 3.7573132 3.6116040 3.6877055 3.6175116 3.6312084 3.6633929 3.8819258 3.6832270 3.6500570 3.3671194 3.6938611 3.4497544 3.5455122 3.4202963 3.5772588 3.7499853 3.6671673 4.1006850 3.4338914 3.8768906 3.6833258 3.8444840 3.8458067 3.5981010 3.2453760 3.9314577 3.8678974 3.7250668 4.0460404 3.9770317 3.7681199 3.4115042 3.4226958 3.7305944 3.6319829 3.6696306 3.6913145 3.8878964 3.9744376 3.7689199 3.4037589 3.7416723 3.5650158 3.4882033 3.7556731 3.6302010 3.9243353 3.6001869 3.5706177 3.5329239 3.6205951 3.5583064 3.4982711 3.8980349 3.5506765 3.6119431 3.9722778 4.1932363 3.2354638 3.8835281 3.6431942 4.0644059 3.2630162 3.7932115 3.7794359 3.3384424 4.1457173 3.7244365 4.1386690 4.0436850 4.0221652 3.6267859 3.7746399 3.6509796 3.8803717 3.5365153 3.5974008 3.5190500 3.9704982 3.8889605 3.8508728 4.1104770 3.7455699 3.9842870 3.5470139 3.8785512 3.5595448 4.0558862 3.6489346 3.8381346 3.6204963 3.4483396 4.0183639 4.0876240 3.6176403 3.7459468 3.8835385 3.3828388 3.9825819 3.6187266 2.9202074 3.6546011 3.8091558 3.8294676 3.8120776 3.6359015 3.7510858 3.5285158 3.7627572 3.6946633 3.9355856 3.5082531 3.3825452 3.5498619 3.6231945 3.6950909 4.0052365 4.1913913 3.7437863 3.5326512 3.7148072 3.2783860 3.2469751 4.0230823 3.7615946 3.4675229 3.5731731 3.0885618 3.4415428 3.1695133 3.6910115 3.7000815 4.0761430 3.3062339 4.0060727 3.0375515 3.9475434 3.9532252 3.6544263 4.2792961 3.4217375 3.8902611 3.2941109 3.8581057 3.5080931 3.4310851 3.2157351 3.6162805 3.6862419 3.5917090 3.2459379 3.6368948 4.0647095 3.2611287 3.1830107 3.9862632 3.5327673 3.6361551 3.6095705 3.5221248 3.6628223 3.3676018 3.4363810 3.6956588 3.8262521 3.3891473 3.7985834 3.9162781 3.6272892 3.3814890 4.2201520 3.0374248 3.3006031 3.2421985 3.5158296 3.2967022 3.9570000 3.6496306 3.5943291 3.5785257 3.7174727 3.4390016 4.1664025 3.3109665 3.5977379 3.2000990 3.0112216 3.4106896 3.0776896 3.8205637 3.3555359 3.3858672 3.4586660 4.2634686 3.7720643 3.4926164 3.7334372 3.1630205 3.4639042 3.7491309 3.2963386 3.6986226 3.3369937 3.2324047 3.4966900 3.6599967 3.2411788 4.4323560 3.3841311 3.2242870 3.4463681 3.2042372 3.8874527 3.2124277 3.4923809 3.2610085 3.3440345 3.6685101 3.6001711 3.4832617 3.8154836 4.2249007 3.7000520 3.2369547 4.1341727 3.0753367 3.1697882 3.2314081 3.0378033 3.3835312 3.9596673 4.0681406 3.8839865 2.9631514 3.5570117 3.9282981 3.4368746 3.1431323 3.8635772 4.1469208 3.2691168 3.0030956 3.7250500 3.5644398 3.5954462 3.5788112 4.3060783 3.4148690 3.4506743 3.0171287 3.2258852 3.6666062 3.9267590 3.3051853 3.2374602 3.6169375 3.3267280 3.5716249 3.3928819 3.5458631 3.3559606 3.6114133 3.3816394 3.0850994 3.7514864 3.2747070 3.1963404 3.1434745 3.3877690 3.6524669 3.2687069 3.9225563 3.5018447 4.5097231 6.3465325 6.8115016 5.9289079 7.2019801 6.2554887 5.6550359 6.9120997 7.2660697 6.2783378 6.3965554 6.8458116 6.9747552 6.7464809 6.4829547 5.7671387 7.5342511 6.4327692 6.6821913 5.7759355 6.3052206 5.6069925 5.9042585 6.5566216 8.3031671 7.3916354 6.6317837 6.0117716 5.9140991 5.3914410 6.7373463 5.4988560 6.2127315 7.9145582 6.7208996 6.6660161 5.7711058 6.2704760 6.3633069 6.4659956 5.7018522 5.9258286 6.1131972 5.6479745 5.9995544 5.8215705 5.9430128 5.8365597 5.7989058 6.5768326 5.6022938 5.4449772 5.9541002 4.7033270 4.7250213 5.9055723 5.6697225 4.2558085 4.5627761 5.9115045 4.3105151 5.5313883 5.1662451 5.4260482 5.4272221 5.4003863 5.2688726 4.3341619 4.9860709 5.1693091 6.4407559 5.1576111 5.5491542 5.1359549 5.0902372 5.5038570 5.5532705 5.2379755 6.0539418 5.0844718 5.4608939 6.3217265 4.5978547 5.2218510 5.7312604 5.4661456 5.6409186 5.2866011 4.8964723 6.6815829 5.9105843 1.5738128 1.3325076 3.2326735 4.3967356 4.6871007 4.3791275 4.8331992 4.3367605 3.9234510 3.6413413 3.8873497 3.8793369 4.1741026 3.8497994 3.9259149 3.2314025 3.2251411 3.1619141 3.3372539 3.3528988 3.6815485 3.6667086 4.1894641 3.4138041 3.3083141 3.7654526 3.1275255 3.2649824 3.2963173 3.5324748 3.1396863 3.2287029 3.2101186 3.3072930 3.7378411 3.8136135 3.5649071 3.6141177 5.2367288 4.2042275 3.9132311 3.6553249 3.8358454 3.9767189 4.5014560 4.0030991 3.8430177 4.9408982 3.5098291 3.4399655 3.2770925 3.1263700 3.2093374 3.2534890 3.8292531 3.4931172 3.4357044 3.0493188 3.2773016 3.5610780 3.4650104 4.0110797 4.0056300 3.4184625 3.8289286 3.9732586 3.5399491 2.8314332 2.8506269 3.6389233 3.3572340 3.0415567 3.3631694 3.6903182 3.5973155 3.5138490 3.1119014 3.4234055 3.4425509 3.3254071 3.3055799 3.2556607 3.3768810 3.4272464 3.4990077 3.2439336 3.3567286 3.4825246 3.4531498 3.3340659 3.1773397 3.6525763 3.2565508 3.3471910 3.1362727 3.4208993 3.4314138 3.3397535 3.4558134 3.3723240 3.2354115 3.1673362 3.3267565 3.5643453 3.3214895 3.1466368 3.1941175 3.2138050 3.1179212 3.3379727 3.3156329 3.4000092 3.3556377 3.2966637 3.2654207 3.2304923 3.5762283 3.0500849 3.9160631 3.7140405 4.0549376 4.1232617 4.1523421 3.8411265 3.4391998 3.7391243 3.9374268 3.6127898 3.8095520 3.6280897 4.2716967 3.4087307 4.0047588 3.2525497 3.7308881 3.5130195 3.1411148 3.1650484 3.8838669 3.2066085 3.3165507 3.3806174 4.2032353 3.9227951 3.5280661 3.4849117 3.4997286 3.2290192 3.4552531 3.1830447 3.1396771 3.0251172 4.6831523 4.5168251 
LCL-A|gi|924881881|gb|KOS38153.1|                                                                             4.5023716 4.4093900 4.6844514 4.6607447 5.1020798 4.7158156 4.2952796 4.1845092 5.1312347 5.4148886 4.8447502 4.0403171 4.6183205 4.3393080 5.0064954 4.2649836 4.5229181 5.0686556 4.5943816 4.4643321 5.1877171 4.6366289 4.6962595 5.3002862 4.4556802 5.5030627 4.5373752 4.4739529 4.4504374 4.2540302 4.8528950 4.8117764 4.6866163 5.2291849 5.6065443 4.5269616 4.4972928 3.9225443 5.3523723 5.2850521 5.5702111 5.3083299 4.3232621 4.8840473 4.3415087 4.6261499 4.9757223 4.4154138 5.7019184 4.6206809 4.2133039 4.5279082 4.0977123 4.3622348 4.9730988 4.0329976 4.0388183 4.5485485 4.1810710 4.3345022 4.5410613 4.4519973 4.4079509 4.4741682 4.5718395 4.3212844 4.6524619 4.3960585 4.2500190 4.3202619 4.1263145 4.8036584 4.8470868 4.9256258 4.8246349 4.2615964 5.2415310 5.1692646 4.2920572 4.4101533 3.9392453 4.6364579 4.7086205 4.0547248 4.2432910 4.4982327 4.7523093 4.3972888 4.8074006 4.5067027 4.1950950 4.6918812 4.2887011 4.0732044 4.9407510 4.8835680 4.1283641 4.2388659 4.2397295 4.4864736 4.4527767 4.2279911 4.7309074 4.2920134 4.2086040 4.4543138 4.2202346 4.2108192 4.0851924 4.8015769 4.4258529 4.5002587 4.0013020 4.1003747 4.3379091 4.7698923 4.7706544 4.6318517 4.6133976 4.1151835 4.6879560 4.8541926 4.4411445 4.8142191 4.5561513 4.6188445 4.1379687 4.2065812 4.3024273 4.3835377 4.4150384 4.1576016 4.5232816 4.4787316 4.6313752 4.3790514 4.2370416 4.7201163 4.6557683 4.1667211 4.2530512 4.1617138 5.0883311 4.5506398 3.8456842 4.0995583 4.5791663 4.4854300 4.3618777 4.1278893 4.3015129 4.3841893 4.5654627 4.1785240 4.1306748 4.4927360 4.0760478 4.5056514 3.8254762 4.3907647 3.4989177 4.4781932 5.2180368 4.6730895 4.3393271 5.1314185 5.2030079 5.3658777 4.6706820 4.8374150 5.0551921 3.9311727 3.7579038 3.8330020 4.2308649 4.9880286 3.9465354 5.0425602 5.5698047 1.6430214 1.6373769 1.8466925 1.6947161 1.1974557 2.0737612 1.8432221 1.6149162 1.6852115 1.4674807 1.5375748 1.3084054 1.4268258 1.4929361 1.8887552 1.8319399 1.9384347 1.4395464 1.4310992 1.6915097 1.6603503 2.4766022 1.4307830 1.4495995 2.4453893 2.0641163 1.5933473 2.1579075 1.2029865 2.2941434 1.4839358 2.1689377 1.7487980 1.7744231 2.2683477 2.3230616 1.3908875 0.0000000 1.1937031 1.3210715 1.2065956 1.3791999 1.2863295 1.3764392 1.3905547 1.6842063 1.8268664 1.5451314 1.3282054 1.5466783 1.2822827 1.3414813 1.5442070 1.3312851 4.8047307 5.3024389 5.6538028 6.4774348 5.1275123 4.9542121 4.9130416 4.5478637 4.3453376 4.9529588 4.6674905 4.4112522 5.5063402 4.9734484 5.4193561 4.3383224 4.0049549 4.0623065 3.9322796 3.9309682 3.5949379 3.9552919 4.8597277 4.2995497 3.7746557 2.7933920 2.4358987 3.6186788 4.6786056 4.4119559 4.9313231 3.1994496 3.5439646 2.9218786 3.1851759 3.1263688 3.5670582 3.1664771 3.6240798 3.4774675 4.9895780 3.6024595 3.5668652 3.7646585 2.9127452 3.7543996 3.6884582 3.0184045 3.4229727 3.9241779 4.1953552 3.7191098 3.1281433 3.5417266 3.5540898 3.6348284 3.0938453 4.1520510 4.6753188 1.9115011 4.0116353 3.3798320 3.5748096 3.5505151 3.9171335 5.3728960 3.5564610 3.4822830 3.8603277 4.3677292 4.3954516 4.3639859 3.5543147 3.9912609 4.6172577 3.7765313 3.6774124 3.0061681 3.9437579 3.5412389 3.3648909 4.4825180 3.6267039 3.7583293 3.6579708 3.9758200 3.1551831 3.9136157 3.7775222 3.6916262 3.7488456 3.8309988 3.3969965 3.7226418 3.2643302 3.3131107 3.4078683 3.1492979 3.4995285 3.6063804 3.8897048 3.6962167 3.4940255 3.8731306 3.3380306 3.5971848 4.0010546 3.8726562 4.1562456 3.4953932 3.4422869 3.8292132 3.6017328 4.2266925 3.9793047 3.1448829 3.7086967 3.9178229 3.7928523 3.9094794 3.8133072 3.8924455 4.1676928 3.6531837 3.6515759 3.5902838 3.9719527 3.7082799 3.4798683 3.5639657 3.7165097 3.5146571 4.1639927 4.0337472 3.6851932 3.7958945 3.4610796 3.5707667 4.1150364 3.4592061 3.3838870 4.0241901 3.6438300 3.3727556 4.1430810 4.1028942 3.6745481 3.8841358 3.9595302 3.4874682 3.8459108 3.8753795 3.5059352 3.8846145 3.8327991 3.0786066 3.9957733 3.9905781 3.9330499 3.9037592 3.5892177 4.2036692 3.8402044 3.4036001 3.8373368 3.4192030 3.4084864 3.0770951 4.0923466 3.9537542 3.6169445 3.4136780 3.4955541 3.7945499 3.6533951 3.7562365 4.0186413 4.0873539 3.3293199 3.7050931 3.9677153 3.5227282 3.5303387 4.1338037 4.0159740 4.2388478 3.4091056 3.4727916 4.0927022 3.9079117 3.9819742 3.8438488 3.9665191 3.1367299 3.2371414 3.1869156 4.4379626 3.4132061 3.7698338 3.6364488 3.3611532 3.3165025 3.2764813 3.7580243 3.8988887 3.9439307 3.4071556 3.8373725 3.3969660 3.5392292 4.3373628 3.9873360 3.2333591 4.0218267 3.2298808 3.7582061 3.8184477 4.0720619 4.0076603 3.8480907 3.5404742 3.5755885 3.3109759 4.2888873 3.7605758 3.6519224 3.6082701 3.7947079 3.4184114 3.7520367 4.2190092 4.0972291 4.8655705 4.5825638 4.1711695 4.6650652 4.3377384 4.5935300 4.4496428 4.0356836 4.6842470 3.5507687 4.9805309 4.0187119 4.3709392 4.6808777 4.7158205 5.5951121 4.1761601 4.8080996 4.0082136 4.3699361 4.5629540 3.7783013 4.0172912 4.0676431 4.5216106 4.9722900 5.4166655 3.9238218 3.9978748 4.5787348 4.8747459 4.8643672 4.4019796 4.0556818 5.2491793 4.3366769 5.1929765 4.5984934 4.8148257 4.3241701 4.2135954 3.8750437 5.2237208 3.6581200 3.5314722 4.2683772 4.0347988 4.2910029 4.3470020 4.5135637 4.4083108 4.5607333 4.2027422 3.8740382 3.9334169 3.8622258 4.6628474 4.7869158 5.2245125 4.4437540 3.9046373 4.4150432 3.6248355 4.0279992 3.9368866 4.0216044 4.0413612 3.3438824 3.3044144 3.9892475 3.5733329 3.9841027 4.3063831 3.8430635 3.7712543 4.0860893 3.6540962 3.8767431 3.8480094 3.9570953 3.5780260 3.6859132 3.3414718 3.6813892 3.8854762 3.7483938 3.8028728 3.5652246 4.0400066 3.5727138 3.5209267 3.7133301 3.8713820 3.7618242 3.5464033 3.6589533 3.6990416 3.4914055 3.9044440 4.7933252 3.6863817 3.6924767 3.7206418 3.9299232 3.7975820 4.2060158 3.6626889 4.0851938 3.7986418 3.7948297 3.6256399 3.4380798 3.8672423 3.7994738 4.0968321 3.6287071 4.2339056 3.6713076 3.6713470 3.9775431 4.0403189 3.6400184 3.6400519 3.7894610 3.9964454 3.4604762 3.6860164 3.6051295 4.2417237 4.0282297 3.7919089 4.1231394 4.1595748 4.0469032 3.8089371 3.8508867 3.1647498 3.8929398 3.9618048 3.6144013 4.5833098 4.0303093 3.8184969 3.8115630 3.6323204 3.7781061 3.5294713 3.8287424 3.7352933 3.6051951 3.4071054 3.8588875 3.6627666 3.8448955 3.9069046 3.5187746 3.8761556 3.7068737 3.6959063 3.6831207 3.6087244 3.8680093 3.6475492 3.6615247 3.3865254 3.8585145 3.9009407 3.9313655 4.1523416 4.1851876 3.6004312 3.8763284 3.8320482 3.9894799 3.6560624 3.9862862 3.7599172 3.4751161 4.0013650 3.7931713 4.1916284 3.8799731 3.8235604 3.6611492 3.6092157 3.7727511 3.6922669 3.7123655 3.6228728 3.7238037 3.9235148 4.0378027 3.8598320 4.1424599 3.6306881 4.0809399 3.9380576 4.1629463 3.6587553 4.2414348 3.7636260 4.2235981 3.9603949 3.8528763 3.9374966 4.1669625 3.6111148 4.3917223 3.9928307 3.5511738 3.8335894 3.5355973 3.1169973 3.7930410 3.7794400 3.4971447 3.9333086 3.8716180 4.0007733 3.8923223 3.9042203 3.7153194 3.6920417 3.4918441 3.8658170 3.3735930 3.6507395 3.5994377 4.2167079 4.0811111 3.7935817 3.4894083 3.6940306 3.4056815 3.8882914 3.9853079 3.7222959 3.4365720 4.2500201 3.7502033 4.0415555 3.2711730 4.0584600 3.9781959 3.9525046 3.3973099 4.8060892 3.2514296 4.5451271 3.7895030 4.4420513 4.1718724 3.8191788 4.2709052 3.7696867 3.6949741 4.3220686 3.7203557 3.5931985 4.0997763 4.0320210 3.6790865 3.6918826 3.6482151 4.4942684 3.6014505 3.0306586 3.7561991 3.4983600 3.7427178 3.6446697 3.8136821 4.2223915 3.5853224 3.5270049 3.8416082 4.1044515 3.4713498 3.8914556 4.5937724 3.7445167 3.5133252 4.1996298 3.3645499 3.5214978 3.6687477 3.7539178 3.5462565 4.5216142 3.8432365 3.7017697 3.8135972 4.0116676 3.6674302 4.2859801 3.5895950 3.7731404 3.3417891 3.2798461 3.5404887 3.6475584 3.7270792 3.6243517 3.8999185 3.8985979 4.0127856 3.9851398 3.7906646 3.9337373 3.7405656 4.0026147 3.6250719 3.8946442 4.3494439 3.2516769 3.4800478 3.5974976 3.8219746 3.6736711 4.8245663 3.7093244 3.3659633 3.9548841 3.2113269 3.9832023 3.2954481 3.6239840 3.8963025 3.7510338 3.8681402 3.4875180 3.9776654 4.4513201 4.3332832 3.7483698 3.8268438 3.8444864 3.6231966 3.4450875 3.4632809 4.0183022 3.7076371 3.6531523 3.5565037 4.1197362 3.7437407 3.8396765 4.0350083 3.8636533 3.2834708 4.0725544 4.2345099 3.7265943 2.9848745 3.6952781 4.0573439 3.6161154 3.5398233 4.5784435 3.9285275 3.6491954 3.6096714 3.6853369 3.5909312 4.1546608 3.9436623 3.5435511 3.5412336 3.8766159 4.0239779 4.0811936 3.5594648 3.6188248 3.8501359 3.7222420 3.1418310 3.6581462 3.6560065 3.2135524 3.8278755 3.8404724 3.8475141 3.3031585 4.1568583 3.5310123 5.2012800 8.1856161 8.9741052 6.8044915 8.5121683 7.4017301 6.2032543 8.2008532 8.1839389 7.3514619 7.2297428 7.2121174 8.0340465 7.8377459 6.4546242 6.8124879 8.7904069 6.4568338 7.5453768 5.2693737 6.6639335 5.6856782 6.6044518 7.2773909 8.9999990 7.9244352 8.3492032 7.7823535 7.1232566 6.6236802 6.9846133 6.4810958 6.8150282 8.3476034 7.2907849 7.4306195 6.2611909 6.9377885 7.2529975 7.3352594 6.4168387 6.1089472 7.3205537 5.5233154 6.7684199 7.1924917 6.0883102 6.0564992 7.0659183 7.5547106 6.9373861 6.2333686 7.3108068 5.1650904 5.6838552 6.6455802 7.5457355 4.8676873 5.2828175 6.1009071 4.3931908 6.1470558 4.8704898 5.3768376 6.2811210 5.3910971 6.8831196 5.3525260 5.3904540 5.2258842 6.8782157 5.5976082 5.5549033 5.8942879 5.4811930 6.5418110 6.5130167 6.0554700 6.8203738 5.3801530 5.7835926 6.0606147 5.1231838 5.7555562 6.7236452 6.4657915 6.3208321 6.3412252 5.8479103 7.2356942 6.4248692 1.3937881 1.2198163 3.2997552 4.9347113 5.5190602 4.7232786 4.3119254 4.8609271 4.3477658 4.2397366 4.4394153 4.4132915 4.3971128 4.5924541 4.7225426 3.3496378 3.7842901 3.5352325 3.6747980 3.7276368 3.9539222 3.5770318 4.3161207 4.0394787 3.7940481 3.6303104 3.8315078 3.6401992 3.8168373 3.7849924 3.3134649 3.6063161 3.4710885 3.4670552 4.0119357 3.7367915 3.7858329 4.1685077 5.3028044 4.3634511 4.6053388 4.4082936 4.6563516 4.2538703 4.6567478 4.3308545 4.2130527 4.5918377 3.9115292 3.6844157 3.3190152 3.1549639 3.4395703 3.4791415 3.6654364 3.9819142 3.5812101 3.4679228 3.4938419 3.4223253 3.8000946 3.6893885 3.8755698 3.7161627 3.5168308 3.7225580 4.1649446 2.8575818 2.8904046 3.5953198 3.9998107 3.4524288 3.7328655 4.5778037 4.1058696 3.8115853 3.8240438 3.4565302 3.6379804 3.9036439 3.6665396 3.7050325 3.3713506 3.5427638 3.5620421 3.8134705 3.5950606 3.8228205 3.7966988 3.5185755 3.4709356 3.7067704 3.4133930 3.5816143 3.2142032 3.8155588 3.8615204 3.4415348 3.5551343 3.2846074 3.7172181 3.3773600 3.6314284 4.0813760 3.8760259 3.3205008 3.6948813 3.5021481 3.1504559 3.7344072 3.3625212 3.7166045 3.9337743 3.4502483 3.4084154 3.3166353 3.9279228 3.5282367 4.0414780 4.5612440 4.5270587 4.3050734 4.1631769 3.8088269 3.7043435 3.9997592 3.5521187 3.8687018 4.0678603 3.6962825 4.4012767 3.3553291 4.7784841 4.0747609 3.8461821 3.7390850 3.4995420 3.9735676 4.3864144 3.7988553 3.7534944 3.5514729 4.2917831 3.9392581 3.5415070 4.0698756 3.8950739 3.5026855 3.6287604 3.3619230 3.1589293 3.1860172 4.8757225 4.6200557 
LCL-A|gi|742075308|gb|KIA75386.1|                                                                             4.1848699 4.3045038 4.1828438 4.5705431 4.4326639 4.6298374 4.4582096 4.2577006 4.4049937 4.4805305 4.8052207 4.3080952 4.2109951 4.0709109 4.6034350 4.5191568 4.6544599 4.5899293 4.4052448 4.2416285 4.3996604 4.6306064 4.4324909 4.6274537 4.9046602 4.6297170 4.2008779 4.1171854 4.3271679 4.1944283 4.4644773 4.3242957 4.2694932 4.6242447 4.3722407 4.2436426 4.0537179 3.9717355 4.5612714 5.0473311 4.9218008 4.7422664 4.2053542 4.6367740 4.5182788 4.3608900 4.5193231 4.7834221 4.6303387 4.5992590 4.6946740 4.3453892 4.2717171 5.2078994 5.3454502 3.7402288 4.1554063 5.4099100 4.1839446 3.8971169 4.4923532 4.2255914 4.4743571 4.0458786 4.4158983 3.9478967 4.4726318 4.1482054 4.3490485 5.0721201 4.7420428 5.1521879 4.7867884 4.6228763 4.7273754 4.1676075 5.0949289 4.7619831 4.6612607 5.1145270 3.7130014 4.4569853 4.1981990 4.0732614 4.7979958 4.1960841 4.5955912 4.4663005 4.8675936 4.3405063 5.1708529 5.6790156 4.2919277 3.8844091 4.8939450 5.6590912 4.6631329 3.9816880 4.9591616 4.6919072 4.2549240 3.8878034 4.8282618 4.7996824 4.6214574 4.6889827 4.2127727 4.3930242 4.2890282 4.4017160 4.8384962 4.1934417 4.2292327 4.0172946 4.0395419 4.7863257 4.3694554 4.8410926 4.0884697 3.7432848 4.1609854 5.0831756 3.9931853 4.7641690 3.9416434 4.7233413 3.9813554 4.2800987 4.1014354 4.4456297 3.9231591 3.9869266 4.5644289 4.0281907 4.5256233 4.2700133 4.6565415 4.3231278 5.1049661 4.8013344 4.4625265 4.2366683 4.3262759 4.9978794 3.6797887 3.7533562 4.0905692 4.6040954 4.2002922 4.5413321 4.2970603 4.5560681 4.7354077 3.8550609 4.3093087 4.6940752 4.0227805 4.3968497 3.3047711 4.5545620 3.2402253 4.7222622 4.6031948 4.9935478 4.3005379 5.0516322 4.7633212 5.0179265 4.8017189 4.6099443 5.0924895 4.2841043 3.8054984 4.1418523 4.2143105 4.4169072 3.5204270 4.2762381 5.2966746 1.5925923 1.3970472 1.4972799 1.7066411 0.7354478 1.6957249 1.7299505 1.2994168 1.5808496 1.2495884 1.2414130 1.3157220 1.2908568 1.4281248 1.7002291 1.7729695 1.8099467 1.2836692 1.3023222 1.5633276 1.5902459 1.9824114 1.3447044 1.4116540 2.2256095 1.9737499 1.4966707 1.9838492 1.3613860 1.9736691 1.4333544 2.1783353 1.7143451 1.5328982 2.1237206 2.0794791 1.3617858 1.1937031 0.0000000 1.3064377 1.2447667 1.3844961 1.3722028 1.2369293 1.2662374 1.4475743 1.7028753 1.2900998 1.2931249 1.4455577 1.2952383 1.2024695 1.5248594 1.3156505 4.6607654 4.7714765 4.4847656 4.8792307 4.5394579 4.8333125 4.1449523 4.5777324 4.5511542 4.4594683 4.5490210 4.2336024 4.7432273 5.0060389 5.6039915 4.8923938 4.1545077 3.5503724 3.7558132 4.1352819 3.9196560 4.4040516 5.6871732 4.4713108 4.1898587 2.8860988 2.3702405 3.4006672 5.0417212 4.3251860 4.3638832 3.1213780 3.4868265 3.0781044 3.5985747 3.2373331 3.4612869 3.2971287 3.7922204 3.7004059 4.9712281 3.2677951 3.6651334 3.2473951 3.1549806 3.6545252 3.8144902 3.2474437 3.7393724 3.7247793 4.4404045 4.1119405 3.4637601 3.4075709 3.8523948 3.8835190 3.2061190 3.7033313 4.1723874 1.7587716 3.4733261 3.1194290 3.2442036 3.6194289 3.6057780 4.9447887 3.5756385 3.4594371 3.6224679 3.7257699 4.1872476 3.6201080 3.6753379 3.7542164 4.1084356 3.5780202 3.3846229 3.1002797 3.1859712 3.6088697 3.3167774 3.4869062 3.9039330 3.6919864 3.3293597 3.4475050 3.4899754 3.6129092 3.4908126 3.4500243 3.3693351 3.6285443 3.2651201 3.5918672 3.2949267 3.2061539 3.3699472 3.0049330 3.6236828 3.8532764 3.5128061 3.6072998 3.4963503 3.8388910 3.4204611 3.2320024 3.4960675 3.3228906 4.4751163 3.2825120 3.5934660 3.9996812 3.3236146 3.6323574 3.4045176 3.4845297 3.1403025 3.3816441 3.2638289 3.7337141 3.4713193 3.4354662 4.1063882 3.6952501 3.6650549 3.5018407 3.4556895 3.9003858 3.6185341 3.3196780 3.2480337 3.7309297 3.5220127 3.9054865 3.4487932 3.7727950 3.8495983 3.4975237 3.4099259 3.2498505 3.4204204 3.6582175 3.3927013 3.5879194 3.7632630 3.6123211 3.7526011 3.3753391 3.4344717 3.5864090 3.2807299 3.4161737 3.5890036 3.8488901 3.4553868 2.5069478 3.3872704 3.4979026 4.4796292 3.3580688 3.7380118 3.8766026 4.0653789 3.3519994 3.5438379 3.4283520 3.4125309 3.6362526 3.6854466 3.8164725 3.5498491 3.3689224 3.8789998 3.5976013 3.2203482 3.3165420 3.8056038 3.7751121 3.7148031 3.7479094 3.7202837 3.5305106 3.7760904 3.3886393 3.5589277 3.5420618 3.2195711 3.4339564 3.6925950 3.4249494 3.4136967 3.5737318 3.5075634 3.4380429 3.1410156 3.1867598 3.7886801 3.4196612 3.4567362 3.4981652 3.2843388 3.2751836 3.0722830 3.5455642 3.5573669 3.5522464 3.3476090 3.5854922 3.7090386 3.3188638 3.6619072 3.5760500 3.3553079 3.5054368 2.9257555 3.7327993 3.5737068 3.5331448 3.8524530 3.5122284 3.3054693 3.4603808 3.2612786 4.0520412 3.7095468 3.4669776 3.8699602 3.9956433 3.3103589 3.3312143 4.1405070 3.7175350 4.5470254 4.4750904 3.4825852 4.2142880 4.0688119 4.3992506 3.8612539 3.6972466 4.0440222 3.4671689 4.2972900 3.9603157 4.0738075 4.2199902 4.1905896 4.3984542 3.6876295 4.4460725 3.7994281 4.3396974 3.7526622 3.3228200 4.4920034 3.6972712 4.0921668 4.9493979 4.7947336 3.5991021 3.2485554 3.9577074 3.8363747 3.9747023 4.0300198 4.2015686 5.3012251 4.2980380 4.7374701 3.8833069 4.1876488 4.0980180 4.3382666 3.8817965 5.7224957 3.8693882 4.1582827 4.3603126 4.2464909 4.4807233 4.1038721 4.6875669 4.5443833 4.3376352 3.9384312 3.9141506 4.4048638 4.1901207 4.7785584 4.3669974 5.0428140 4.1586027 4.3255866 4.6131725 3.9871585 3.5077037 4.0156757 4.5127760 4.1733795 3.8363592 4.1391054 3.9991773 3.8107414 4.1856061 4.5448498 3.6752502 4.2402039 4.2479277 3.7462387 4.2321340 3.7343792 4.0504624 4.1931198 4.2057296 3.6968164 3.6684393 3.7243956 4.0719144 3.8376782 3.8020041 4.4468302 4.1309501 4.1339430 3.9719613 4.3135251 4.2320366 3.9362077 4.1203345 4.2228684 3.5933375 4.1470457 4.9160723 4.1568993 4.0158694 3.9906453 4.0158360 3.8548165 4.3866911 3.6454373 4.1210413 3.7761334 4.1683484 3.9402607 3.8771755 4.5572506 3.8327055 3.9955107 4.0107997 4.3569098 4.1790571 3.8214547 4.0882589 4.2695867 3.8398184 4.6050377 3.7835167 4.0697946 3.5588257 4.1367694 4.0077701 4.0859884 4.2413164 3.9118748 4.3350130 3.6454448 4.2308473 4.2355003 4.0917796 3.5959411 4.2284869 4.3829021 3.9434242 4.6529642 3.9241731 4.0261611 3.9820954 3.6291662 4.2104069 4.0551060 3.8213195 4.1193935 4.2799085 4.0147437 4.0101876 3.8885979 4.2249275 4.1203228 3.7725494 4.1185762 4.3045104 3.9869247 4.6423788 3.8524795 4.4426073 3.7631198 3.8026949 3.6135057 4.4734392 3.8159438 4.1299444 4.4387407 4.1642918 3.8518044 4.3769459 4.2400303 4.1905031 3.8178449 3.7464496 4.0883186 3.6048176 4.1855712 4.5261453 4.5117488 4.3538261 4.1899268 4.0984773 3.8736979 4.0217468 3.9475543 4.2582599 3.9837924 4.2633132 4.0544055 4.2920994 4.1803008 4.6637726 3.8852923 4.4188268 4.1388847 4.4820498 4.1349192 4.2013536 4.1804232 4.1416223 4.2636682 3.7635955 4.5832616 4.6390624 4.1055092 4.4110598 4.1196123 3.9186912 4.4265161 4.1923385 2.9236158 4.1154224 4.3979131 4.1019913 3.6424209 4.1809699 4.6349702 4.2051517 4.1617786 4.1997296 4.2340837 3.6841319 3.6016340 4.0593770 3.9999025 3.9421161 4.6006965 4.9212020 4.2368997 3.8191826 3.9111752 3.7905972 3.9992659 4.2331747 3.9476872 3.9885985 4.0470007 4.0993286 3.9452611 3.3031442 4.1212721 3.7929364 4.5371514 3.4233693 4.3822749 3.4157338 4.3131041 4.2428369 4.0956193 4.4382422 3.6541579 4.9893247 3.6435418 4.3390669 4.3108009 3.8500771 3.8203784 3.9158113 4.2624754 3.9674879 3.8242973 3.9085044 4.0413944 4.0375005 3.1760268 3.7645808 4.1865632 3.3599438 3.9690437 3.8994016 4.2601046 3.6709078 3.8702271 3.7081083 4.1234886 4.0675766 3.9263717 4.9021826 3.8353437 3.6365325 4.2805246 3.2211761 3.3176934 3.9143873 3.9708017 3.7478489 4.0483897 4.1234033 4.0584976 4.0733546 4.7353955 3.8920156 4.3213596 3.9086564 4.0167689 3.3021416 3.2435348 3.7997192 3.7199071 3.8838793 3.9788672 3.3399977 3.9226457 4.4214077 4.2380972 4.0336483 3.8909322 3.3594023 3.6690941 4.0288927 3.9390017 4.2063903 3.6293064 3.2598055 3.8628217 4.2536458 3.9906484 4.7388323 3.8768809 3.8905839 3.7472401 3.4876811 4.0206573 3.3585278 3.8091803 3.5232899 3.6109329 3.8219690 3.9222802 3.7891677 4.1014741 4.5780287 4.2435698 3.4250746 4.0559528 3.6353467 3.8477910 3.7160853 4.1078344 3.4328337 4.0497063 3.9425252 3.7550507 3.6021829 3.9221105 4.3320508 3.3960683 3.6765897 3.8729905 4.4189131 3.4204304 3.2353854 4.0685634 3.9823376 4.0478158 3.9403974 4.5859455 4.0915515 3.6613817 3.7262818 3.4053013 3.7097658 4.1077051 4.0471512 3.8694926 3.9791079 3.7890540 3.5408188 3.8289785 3.9450177 3.9077841 4.3472806 3.9441283 3.5746628 3.6099675 3.5801881 3.7442917 3.8319612 3.6533223 3.7880409 3.5045001 4.1108596 3.8379535 4.8419406 6.1784015 6.4696966 5.6565296 6.5614401 5.4941398 5.0085313 6.8260434 7.2172082 5.7176835 5.7836783 7.0521384 5.8625344 6.7291601 5.3211226 5.2446313 8.7748278 4.9121977 5.6795058 4.6651574 6.3946230 6.3074941 5.6529390 5.8655568 7.6198929 6.7369988 6.5142971 6.7538230 6.4452760 4.6174682 6.3493105 5.1815496 5.2763375 8.4294267 5.4599056 5.9880517 4.8449906 5.6769354 5.3797501 5.8342104 5.2684881 5.3466972 5.8881738 5.0272492 5.3585900 5.6993828 5.0967487 5.3917499 5.4567388 5.0708129 4.8154901 5.0395124 5.1631918 3.9958934 4.7503335 5.4529035 5.4310206 3.8200692 4.1024923 5.7972393 3.8766190 5.5415909 4.5622381 4.8989440 4.6555841 4.7618670 5.0696153 4.0499137 4.0660420 4.1794408 5.6595007 5.2238552 5.3768730 5.0317115 4.8466868 5.2966584 5.3125105 5.9688918 5.7338978 5.1443024 5.2146805 5.5895400 4.4755069 4.6841925 5.0253146 5.8747799 5.3927928 4.7630882 5.5113875 5.1064347 5.3170309 1.3965601 0.6924737 3.5883464 4.5910530 4.9452158 5.5664791 4.4528895 4.9156248 4.0255147 4.4120348 4.1614254 4.4390240 4.6179053 4.1189094 4.4682433 3.3959422 3.8854782 3.6886618 3.6205188 3.9140746 3.9886734 4.1589767 4.4489498 3.4363550 3.1821734 3.5249796 3.5721107 3.3032500 3.6265060 3.5386385 3.3590120 3.5916392 3.4665667 3.6095739 3.9888996 3.9331328 3.7466256 4.0028715 4.7214260 4.2182568 4.5233904 4.4022585 4.1332024 4.1512857 4.5102204 4.0835615 3.8362633 4.8068391 3.8621097 4.0876883 3.4092622 3.3153311 3.2649462 3.7332585 3.9178985 4.2523262 3.8244530 3.3491574 3.7857197 3.7676889 4.1196317 4.4663205 4.2645881 4.0146330 4.0583990 4.1802645 4.1028172 2.8808037 3.3313472 3.7448288 3.7678867 3.4281895 3.4738175 3.5118452 3.7772011 3.4146367 3.3034533 3.4864587 3.5216098 3.4826508 3.2945147 3.3898287 3.4220460 3.3071101 3.5642528 3.2013713 3.4358749 3.7807283 3.9918000 3.7406040 3.4019566 4.3623746 3.3735267 3.8024792 3.3861484 4.1723771 4.2039806 3.4421382 3.9902189 3.6785733 3.5644263 3.2300430 3.8725212 3.7862965 3.9831188 3.2544060 3.8335547 3.4934839 3.3434028 3.6135773 3.6579046 3.4887346 4.0263069 3.2845546 3.2838368 3.4271335 3.6662969 3.5926700 4.1775165 4.5654469 4.0684209 4.3386505 4.6268620 4.2080959 4.2724336 4.3708899 4.1020290 3.8813119 4.2775238 4.3712023 4.6281654 3.4804571 4.2039563 3.6657403 3.5648148 3.3987310 3.1985180 3.3519023 3.7879754 3.1868423 3.2976414 3.3941390 4.0426570 3.9238839 3.7216224 3.9133334 3.4996801 3.7755881 3.9866246 3.3060508 3.1748497 3.6001002 4.3523933 4.2733951 
LCL-A|gi|1029179249|gb|OAL43835.1|                                                                            3.9831082 3.8655587 4.0699606 4.0089201 4.3854883 4.8997636 4.5797571 4.1478801 4.7958526 4.9377260 4.8180167 4.1002623 4.3308935 4.5142955 4.5314978 4.2609823 4.8323457 4.6061273 4.1463890 4.2176464 4.5036720 4.4515994 4.6869404 4.7717754 4.9733907 4.6784501 4.7837308 4.4591887 4.5237177 4.1174767 4.9472661 4.7668653 4.3041101 4.7084027 5.0161818 4.7912932 4.4895183 4.2493775 4.7493912 4.9340949 4.5661971 4.8318793 4.4205326 4.2039264 4.8098479 4.6083881 4.3388749 3.9078223 4.7203483 5.0793132 4.5477925 4.3999115 4.1492922 4.9030627 5.1633651 4.0453327 4.4178510 4.6951633 3.9063240 4.1044596 4.1845045 4.2398512 4.5174683 4.3052259 4.6776081 4.3366387 4.4813827 4.4228543 3.7808328 4.6170671 4.6590143 4.7509354 4.8983122 4.8416853 4.8090938 3.9913905 5.5594601 5.3521734 4.8048623 4.5050772 3.9015395 4.6559354 4.5099883 3.9893858 4.5315940 4.3375034 4.9892084 4.3000728 4.7656969 4.4376830 4.7781787 4.7199694 4.0997457 4.0649912 5.3081375 5.1525777 4.0963919 4.2493611 4.3400794 4.9771135 4.5471085 4.1616816 5.0303299 4.4275975 4.3015859 4.6023102 3.8595439 4.1008062 4.5416062 4.6284379 4.8248048 4.2586848 4.1219053 4.3577765 4.7372779 4.4693665 4.4745557 5.1207050 4.0813531 4.0573643 4.5865453 4.7605119 4.6769427 5.3053583 4.1249648 4.5386699 4.1550861 3.8058086 4.4922676 4.2728567 3.9871850 4.8336393 4.5298245 4.2747996 4.3437473 4.2016549 4.4939218 4.2556647 4.6878043 4.6415957 4.0784039 3.9377524 4.6150754 4.6044035 3.1334632 3.7386702 3.9428568 4.8346422 4.1876253 4.3430048 4.2391270 4.7675125 4.6414914 4.1386396 3.8383893 4.8690881 4.0684867 4.4107201 3.6604876 4.6763300 3.6439818 4.6486131 4.5867603 4.6260588 4.1629245 5.0193802 4.7384084 4.8484256 4.7731295 4.3163101 4.3622097 3.8500433 4.0621447 4.2308129 4.5099112 4.8530792 3.8141541 5.0255631 6.0313105 1.6518703 1.5172072 1.5446626 1.6413293 1.4383698 1.8677062 1.7690201 1.4953736 1.3789659 1.3544056 1.3013145 1.0989318 1.3774419 1.3655088 1.6728989 1.6731126 1.8378147 1.4549196 1.3527240 1.4713753 1.5578565 2.2154042 1.3275653 1.3798220 2.2930137 2.0931048 1.4596733 2.0398635 1.3118391 2.0632498 1.4454234 2.3477232 1.5224332 1.7124690 2.2523136 2.2160292 1.3890202 1.3210715 1.3064377 0.0000000 0.6539467 1.3184240 1.4061818 0.6145131 1.3398837 1.3118056 1.6845374 1.4001776 1.3647371 1.4115675 0.7984835 1.3464776 1.5529221 1.3846124 5.0856151 4.5267948 4.1658368 5.5407055 4.3393359 4.2576037 4.3871759 4.0306663 3.9678950 4.1044877 3.7231234 3.9938398 4.6492343 4.7754178 4.9449987 4.3712337 3.8828459 3.9342683 3.6638401 4.2903720 3.7472987 3.7629302 4.6882090 4.1514573 4.1099926 3.3907289 2.4150596 3.5613813 4.4109004 4.0698246 4.6433289 3.5943456 3.4018361 3.4560222 3.6230763 3.1206672 3.9365000 3.1949548 3.7216200 3.9244087 4.6097430 3.3580848 3.5357213 3.8492622 3.0538095 3.6447920 3.7283531 3.3539536 3.5702107 3.7958893 4.7043410 3.8964981 3.1508572 4.1033820 3.6467235 3.7590576 3.1315606 4.3565454 4.4395319 1.9686560 4.0234431 3.6149714 3.6831802 3.5079548 4.3414129 4.9583781 3.5035775 3.5863463 3.9125236 3.5599085 3.8256450 4.3669776 3.5771884 4.0188181 4.2556195 3.7576032 3.9387447 3.3591225 3.7009564 3.3586718 3.3840665 3.7898426 4.0245884 3.7636862 3.9078936 4.0271370 3.4801346 3.8309690 3.6501197 3.8509325 3.5007742 3.8006963 3.6300061 3.5800676 3.6165878 3.2349743 3.4470855 3.0751999 3.6812602 3.6234081 3.6606052 3.7245146 3.7026547 3.5111599 3.5255100 3.6860440 3.5945116 3.8558264 4.6539520 3.2945027 3.3209428 4.5261093 3.4759898 3.4711037 3.9491244 3.6607192 3.5151423 3.5516399 3.1634438 3.7937771 3.6265734 3.6797442 3.9344456 3.8834246 3.4648556 3.4489368 3.7503244 3.6784226 3.9000266 3.6070073 3.7861362 3.4021580 3.5239470 3.9241654 4.1377305 3.9363513 3.3690644 3.8042849 3.7791236 3.2688757 3.5226459 4.1399028 3.2962220 3.7649753 4.3566062 3.8835733 4.1350444 3.5041719 3.8747180 3.9313518 4.1486182 3.9424379 3.6809926 3.7626030 3.7521660 2.6763873 4.1684136 3.7050375 3.9634399 4.0086356 3.4824027 3.9157854 4.1305454 3.7081915 3.6877874 3.5515544 3.3432070 3.7058044 4.0956003 4.0018978 3.6267690 3.8518947 3.7448281 3.8569662 3.1093568 3.8958049 4.1147063 4.0819985 3.6632918 3.8059452 4.3372243 3.5023974 3.4002487 3.5256044 3.8642027 3.6484776 3.6884636 3.4300979 3.4985804 3.5073490 4.1599447 4.2092677 3.6374389 3.4286913 3.3438504 3.3670893 4.1737776 3.3216788 3.4427102 3.6152039 3.1488181 3.3274401 3.2302719 3.6547950 3.2521182 4.1788934 3.6832279 3.5595649 3.7099585 3.5244350 4.1962871 3.9223364 3.2606613 4.1443465 3.4109923 3.7592050 4.1439168 3.5149481 3.7586855 4.0058338 3.6072076 3.5738354 3.2429421 4.3989339 4.0691364 3.6624399 3.9051998 3.7896368 3.4418034 3.6622504 4.1019349 3.3605169 4.2811717 4.1155647 3.7138656 3.8198398 3.7631672 3.8861952 3.8637974 3.5083793 3.8293262 3.2626733 4.7836211 3.8940042 4.1482911 4.2665319 4.4177298 4.3250327 3.9673214 4.0373586 3.8901955 4.3516557 3.9827495 3.9370033 4.0490236 3.4473843 4.2366375 4.5727174 4.1619353 3.8567565 3.4352918 3.9421203 4.0219998 4.5014411 4.0873827 4.2721834 4.6424083 3.7183610 4.1668886 3.7691041 4.2050185 3.9055808 3.6916477 3.8685411 5.1858595 3.5835103 3.8103638 4.3053245 4.1031916 3.8069530 3.6875499 3.9885569 3.8008706 4.1557239 3.8672085 3.4265916 3.9769480 3.8881072 4.6471086 4.1687075 4.7963023 4.4918378 4.1565129 4.2081228 4.0430738 3.7320607 4.1488311 4.1914462 4.2489595 3.5599649 4.1423631 3.8082476 4.0863648 4.0801720 3.9891050 4.3094942 3.9661567 4.4068190 4.1892615 4.4368744 3.6977518 4.0864044 4.1517704 3.9093997 3.8241713 4.3085761 3.7635538 3.9247224 4.0348618 3.8537722 4.1487296 3.9815864 4.0366404 4.5013761 3.8084503 3.9587634 3.6750575 3.7921671 3.8929234 4.1225562 3.8780643 4.0123257 3.9439517 3.8095234 4.0840316 3.8559785 3.8753324 3.9576225 3.9677764 3.9794902 4.0279102 3.9749807 3.6849933 3.8539739 3.9266184 3.9674862 4.0035363 4.0534599 3.9363550 4.0642725 4.0233849 3.5707958 4.1068365 3.5992541 3.8658380 3.8935857 4.0915968 3.5713332 3.8037117 3.7981155 4.1352488 3.9567440 3.9552046 4.5428676 4.1774899 4.0552410 4.0398666 4.2553664 3.3948174 4.2595474 4.0944869 3.9668481 4.3548345 4.1744982 4.1667489 3.7699205 3.5972726 4.3211055 3.9972060 3.6323271 3.8267404 4.4784066 4.0115822 4.0082272 4.0878814 4.2472978 4.0320159 3.7857722 3.8309216 4.0811367 4.1619494 3.9020352 3.8330882 4.1136976 3.6859754 3.5674210 3.8152416 4.1925795 3.9699558 4.2374848 4.2531428 4.4206856 3.7079933 4.3125007 3.8366419 4.2107766 3.8110864 3.8592125 4.0451545 4.1125054 4.2622622 4.2200881 4.1555807 4.0932151 4.0177608 3.7030902 4.0745347 4.0472854 4.0588256 3.8076025 3.6971705 4.2376217 4.0466515 4.2001951 4.1921331 4.0965171 3.9191261 4.3250834 4.1244067 4.2652707 3.9005337 4.5200029 3.9734776 4.0957901 3.8535227 3.7500616 4.1854829 4.1521821 3.8342583 3.8501758 4.4294972 3.9383284 4.2025314 4.0122912 3.3452678 3.9401657 3.8884974 3.9522716 3.8596796 3.8962928 4.4568908 4.1567075 4.1140935 3.9220768 3.9253804 3.8353247 3.7029056 3.9870322 3.9023979 3.8728540 4.6006327 4.6042067 4.1494163 3.8154609 4.0473608 3.8917018 4.0973344 4.2103773 4.0059796 3.6584099 3.9779771 3.5780326 3.5413211 3.2283678 3.8357484 3.9263202 4.1281992 3.0760903 3.8647294 3.3655336 4.3455732 3.6477720 4.0333056 3.6647651 3.8304254 4.5018496 3.2148776 3.7868785 3.8833844 3.5776645 3.3478901 3.5174875 3.8530547 3.3498923 3.1362063 3.3388533 4.6904984 3.2772306 3.0292201 3.9523237 3.6432583 3.4214043 3.8420412 3.6480316 4.5438588 2.9202286 3.2174466 4.2192242 3.8317672 3.5070300 4.0791978 4.4231257 3.9926558 3.3711282 4.6484658 3.0133813 3.2005074 3.1065076 3.5034321 3.1538916 4.0670571 3.4988823 3.5036564 3.5571506 4.5424349 3.6826760 4.3006810 3.4759963 3.9428358 3.2765113 3.1437651 3.5372041 3.0665233 3.6818783 3.9456458 3.5134992 4.1678418 4.3499861 4.4830590 3.7092942 4.0541475 3.7265778 3.6552894 3.9552284 3.9478352 4.1216930 3.5979674 3.2446638 3.1439825 3.5997044 3.7668606 4.1804195 4.0134174 3.2106719 3.7839051 3.1980446 3.9432557 3.4727238 3.4485359 3.5224854 3.2714966 3.7375185 3.7142493 3.5872972 4.0971636 4.3970015 4.3888758 3.6554003 3.8796431 3.2769150 3.7251093 3.4940041 3.6431529 3.2416530 3.8753450 4.0050192 3.6840947 3.4312614 3.6001010 4.0082117 3.4652815 3.2086387 4.1525347 3.8307290 3.2211951 3.1228453 3.7543065 3.4782864 3.3969347 3.2778740 4.1827052 3.3525480 3.7784641 3.6959562 3.3636599 4.0532529 3.8408031 3.5397091 3.1771033 3.9178010 3.4653349 3.6770631 3.7373662 3.7273927 3.4324066 3.8745394 3.6564170 3.0927759 4.0461324 2.9953077 2.9847238 3.1620281 3.3938435 3.6801906 3.3416405 4.3187199 3.9011699 4.5343390 6.2404335 5.7520666 5.5860888 8.4982417 6.1973768 5.2939311 6.2961139 6.2011131 6.7479918 7.0392395 7.0172141 6.3284668 7.1420580 6.0099884 5.8156682 7.4743452 5.5458971 6.9623482 4.7030128 6.2829962 6.1138251 5.5228217 6.5324963 7.6245145 7.6161614 5.9712464 7.1205978 7.1892359 5.9446681 6.7581225 4.7314778 6.0610040 7.9866058 5.9277392 5.4273925 5.0791348 5.4320388 5.9373593 5.4632732 5.4940896 4.4342185 5.2603536 4.5561510 5.5995522 5.4520036 5.3529940 5.5048932 6.5474246 5.9865814 5.1851361 5.2925081 6.8696629 5.0396088 4.7040346 5.8661721 5.0455190 4.6019554 4.3994671 5.4893679 4.4078573 5.6447836 4.7382186 4.7892405 5.1793852 5.2331577 5.9297244 4.6998031 4.8210884 4.3899696 5.5488028 4.8181221 5.0312410 4.9555526 5.1256160 5.4440276 5.1190908 5.3413133 5.2991302 5.2450682 5.4649739 5.4898287 4.5065008 5.4306650 5.8367390 5.3866926 5.8172512 5.1007897 4.4841692 5.7665787 5.5311926 1.3911321 1.3781787 3.7640901 4.7655612 4.7555989 5.4487468 4.9028256 4.7869840 3.9829072 3.7446492 4.0102238 4.1261128 4.4842560 4.3595162 4.3758639 3.1677793 3.4651420 3.5822911 3.7556291 3.6727833 3.6826397 3.8397652 4.2381519 3.2387786 3.7728811 3.7739645 3.9827613 3.4618333 3.7277925 3.9230593 3.4084988 3.5101515 3.7249527 3.7256055 4.0173823 4.2974909 4.2487709 3.9457219 4.4863528 4.3414835 4.2914940 3.9431621 4.4326513 4.1849779 4.5442463 4.2806602 4.4390274 5.2943417 3.5806759 3.7207972 3.4279628 3.2275825 3.2614433 3.2227797 3.7589566 3.5757096 3.1285808 3.2024905 3.1847583 3.6014335 3.6942194 4.1792747 4.0952380 3.9400786 4.2813153 3.7933114 4.3706505 3.0243430 3.0668103 3.7573313 3.5169804 3.3503096 3.6926446 4.4683767 4.0894699 3.9403223 3.5312001 3.7173802 4.0695724 3.7174218 3.6259974 3.4280589 3.7449888 3.3791191 3.4473701 3.9680688 3.8861818 3.5709008 3.5230036 3.2824241 3.2337407 3.7573601 3.2192496 3.3192125 3.2789702 3.3206202 3.3485206 3.2552030 3.7326559 3.2372098 3.4568963 3.2014909 3.1797125 3.5766673 3.3503779 3.2191243 3.4249212 3.2393348 3.1795656 3.6004311 3.2797436 3.6398396 3.3271139 3.1471082 3.1252591 3.3990023 3.5509738 3.0951188 4.3366455 4.1140086 4.2188223 4.3544345 4.4538651 4.3772464 3.8138083 4.2082847 3.9499760 3.9289611 3.9954499 4.0333306 4.6302046 3.7530770 4.7686582 3.9726068 3.9526058 3.7745473 3.9141591 3.8808982 4.3072556 3.7643482 3.8899550 3.4915058 4.3509942 4.1324859 3.9234409 3.8122798 3.9941466 3.5889964 3.7884063 3.5044262 3.2433228 3.2693342 4.5407259 4.9628785 
LCL-A|gi|966761521|dbj|GAQ45789.1|                                                                            3.9902574 3.9929451 4.1019474 3.7217802 4.5007284 4.9710660 4.2425699 4.0964973 4.3368357 4.8437338 4.5602673 4.1234419 4.2160922 4.3686719 4.6111406 4.1224622 4.2713296 4.5800597 3.8824193 4.4054748 4.8611450 4.9237632 4.7928069 4.6314432 4.3564728 4.6388649 4.6505900 3.5561393 4.1025166 4.4161156 4.4978025 4.5798319 3.7824635 4.3602692 4.6266427 4.6329353 4.3497643 3.8442001 4.6819822 4.8611587 4.6428662 4.4674449 4.1194917 4.4496796 4.5780308 4.5992533 4.6770221 4.4199148 4.8344732 5.1073992 4.6989254 4.4435462 4.3279312 5.2558158 5.0030477 4.1380152 4.1496347 4.8504718 4.6754181 4.5996847 4.7752947 4.5777789 4.7020195 4.2449307 4.5835421 4.6526334 4.8635606 4.6621280 4.3772661 4.7894277 4.8746062 5.0334762 5.1749210 4.7317015 5.1333041 4.1669716 5.6629821 5.7053285 4.4753148 4.7536957 4.0405649 4.4420991 4.8618276 3.8162713 4.7401294 4.9821310 5.0566648 4.3666166 5.4659592 4.6055370 4.7334570 5.1724468 4.2952056 4.1664635 5.2552374 4.9247120 4.3006317 4.3285239 4.2740696 4.7118999 4.3646701 4.2610649 4.5882790 4.3884830 4.6236512 5.1363112 4.3292882 4.6448947 4.3998315 4.4860883 4.7821791 4.5694252 4.2961839 4.2103130 4.6829031 4.7987996 4.7866889 5.7654601 4.0586819 4.1653264 4.9243684 4.8730175 4.7128142 4.9847932 4.5681580 4.6692757 4.5681418 4.5167109 4.7117286 4.0511023 4.5226026 4.8521277 4.6521414 4.4151832 4.2057507 4.8569963 4.4457396 4.4243845 4.9616472 4.7777992 4.5287633 4.2503178 4.6645984 4.6799008 3.5555414 3.9273591 4.5794630 4.5550491 4.3491169 4.4615313 4.4497105 5.0785084 4.7221152 4.2751194 4.1045016 4.5246860 4.0393283 4.5895130 3.5915905 4.7203476 3.3266677 4.3266794 4.5775650 4.3824320 4.3182300 5.2291562 4.7610241 4.9154700 4.6029103 4.3769027 4.6485826 4.2461768 3.8777676 4.2440779 4.0290358 4.6354900 3.5804426 5.0213882 5.9991766 1.7060160 1.5114686 1.6466748 1.6623803 1.4347951 1.8750013 1.7270441 1.6084757 1.4542815 1.1704470 1.2633063 1.0904225 1.2224898 1.3068768 1.7603372 1.7760807 1.8368998 1.3940867 1.4102195 1.5511817 1.5404589 2.1575962 1.2222245 1.4221477 2.7288142 2.2083826 1.5130277 2.1689666 1.2620268 2.1763537 1.4204334 2.3488798 1.5227290 1.7059720 2.3255638 2.3167695 1.2942656 1.2065956 1.2447667 0.6539467 0.0000000 1.3488284 1.1832613 0.7561842 1.2697943 1.4154449 1.8015640 1.2917146 1.3022212 1.3623341 0.6982600 1.3736681 1.5054400 1.3177087 5.1532958 4.7523903 4.8800438 5.0186698 4.9510141 4.8230348 4.2958052 4.4461573 4.8232304 4.7480683 3.9178951 4.2474769 5.0119706 4.9676163 5.7406287 5.0713616 3.6365485 3.8844962 3.8017848 4.2982952 3.6509135 4.2571869 4.7663657 4.1763399 4.2714775 2.9060276 2.4998421 3.4344680 4.0979978 3.9539484 4.2161419 3.2207252 3.3639829 3.2805279 3.2973721 2.9077849 4.1020437 3.2353178 3.6450932 3.7822570 4.9449391 3.4755167 3.4142847 3.9926957 2.8229824 3.6717859 3.5702881 3.0838265 3.5463057 3.9637474 4.9402460 3.7550798 3.1116594 3.7586408 3.3770075 3.5720499 3.1842992 4.2111176 4.6436206 2.0974655 3.8381680 3.6438107 3.8032383 3.6052970 4.2763179 4.4472207 3.6561507 3.3380331 4.3106043 3.5650980 4.0111862 4.0222726 3.3692791 3.9438402 4.0422564 3.4803600 3.9036173 3.1662905 3.4780152 3.6340941 3.3413546 3.8762854 4.0109305 3.8515873 3.6893436 3.6335916 3.2624041 4.0074237 3.4900385 3.4274255 3.4975324 3.4873753 3.3030561 3.6986629 3.5326236 3.4840089 3.6271121 2.9854675 3.6364603 3.5222314 3.5002309 3.6541099 3.7130760 3.6723089 3.5214291 3.7043227 3.5160763 3.8923466 4.3586148 3.6777870 3.4111928 4.1265324 3.5516017 3.7577021 4.0040502 3.2456958 3.2549639 3.7045567 3.2272410 3.9282520 3.6373135 3.7612900 3.9523202 3.7774402 3.5338803 3.4628446 3.9179275 3.6619862 3.5865222 3.5310870 3.7117526 3.6949687 3.9786657 4.0867623 3.6115870 3.7787210 3.6773490 3.6661179 3.7738315 3.1967987 3.5697654 3.8627431 3.6538448 3.5112690 4.1266139 3.7155304 3.8877780 3.5664689 3.8627015 3.8552469 3.9398637 3.7609514 3.6804410 4.0959378 3.5291907 2.7854986 3.7456232 3.9738549 4.3414112 3.8329376 3.4902286 4.2018189 3.7490443 3.6469746 3.8446015 3.3416371 3.4210691 3.3864024 3.8515579 4.0049595 3.3696477 3.6443304 3.9310365 3.7865565 3.3582092 3.4991891 4.1765877 4.0998525 3.8694550 3.7194749 3.8843985 3.5314239 3.3981986 3.5714148 3.4070909 3.3011377 3.6508060 3.5655810 3.6947044 3.5618369 4.0342790 3.7954421 3.3948269 3.2797370 3.3226529 3.3462786 4.2419814 3.3592316 3.3515926 3.5928288 3.2828449 3.6601027 3.0289416 3.8050698 3.4916155 3.9094425 3.4112454 3.5096903 3.8061137 3.4192561 4.2417043 3.7624570 3.1106599 3.9146849 3.1803812 3.7504453 3.7574433 3.6846370 3.9790554 3.7453193 3.4013776 3.5461835 3.0488571 4.6104873 3.9197398 3.5814719 3.7116805 3.9666703 3.2547791 3.6656681 4.2458419 3.3202751 4.4644448 4.3739700 3.7632701 4.0019727 3.8419749 3.8861885 4.1106307 3.7738381 4.3728256 3.2721190 4.6174306 3.9408641 4.4523101 4.6118858 4.3450271 4.3920664 4.1110014 4.0098002 3.9553067 4.2208720 4.0976442 3.7932919 4.2327554 3.6792845 4.3391693 4.7957589 4.6084177 3.9823003 3.7155187 4.3025712 4.4946896 4.5162318 3.9618127 4.2235997 4.6737890 4.1296311 4.6941611 4.3103993 4.6347641 4.3507233 4.0188640 4.0713432 4.8798432 3.4990030 3.8016190 4.0801560 3.9619501 3.8113873 4.0347400 4.1322661 3.9547099 4.2179683 4.0057532 3.5463956 3.9786575 3.7393924 4.6586595 4.2363738 5.3580015 4.1379315 3.9990818 4.2387051 3.6543649 3.6019137 3.8934045 4.0551616 3.9998858 3.6961555 3.6995038 3.6242222 3.7243031 3.9231480 3.8740831 3.7719790 3.8413441 3.9540774 3.5277229 3.9452001 3.4988517 3.6951175 3.8821495 3.5680345 3.6837547 3.7639318 3.8013588 3.7208538 3.7908220 3.7283062 3.6302395 3.5153773 3.8836086 4.4208852 3.6550607 3.8467399 3.6797976 3.6449623 4.0176722 3.5251572 3.8693454 3.7843591 3.6598366 3.5294745 3.7245076 3.5993048 3.8316067 3.8029989 3.5305372 3.9894221 3.6415409 3.6938575 3.6116893 3.6819916 3.8010927 3.7902010 3.8498091 4.0604955 3.8673845 3.8023687 3.9793605 3.4360842 3.6866490 3.4108737 3.8780197 3.6259441 3.9253561 3.7045615 3.4547785 3.6722893 3.8150081 3.9152414 3.7430005 4.3082170 3.8049400 3.9646266 4.1727238 3.8218215 3.4008020 4.3205815 3.8593763 3.7000769 3.9768560 3.9465917 3.7972849 3.4837545 3.4567108 3.9876964 3.6943062 3.5884942 3.6581046 4.1997415 3.3230364 3.4990452 3.6992423 3.8786682 3.7483767 3.7630389 3.5491997 3.6340212 3.7947718 3.7613019 3.5900242 4.1720492 3.6191776 3.6191084 3.6129054 3.7055491 3.9565266 3.9607016 3.8491470 3.8431636 3.8886607 3.9614352 3.7054821 3.8427591 3.6575190 3.8284095 3.5044521 3.5805760 3.7088773 3.7961656 3.8678449 4.0963675 3.8578486 3.5707437 3.2511155 3.7756808 3.8530223 3.7803333 3.6514183 4.1803928 3.7595043 4.0218593 3.7577538 4.1013994 4.0071268 4.1137445 3.7842357 3.9933628 3.9619609 4.4814392 3.6753340 3.7944009 3.7463895 3.6546615 3.9365487 4.0760683 3.5968941 4.1895291 3.8742350 3.7200400 3.8696847 3.6726384 3.2282632 3.8386138 3.9079970 3.6313730 3.6374516 3.7705257 4.2447767 3.6556339 3.9804207 3.8169569 3.7310704 3.7881454 3.4113164 3.6147984 3.6957850 3.5699222 4.1274832 4.3989539 3.4886351 3.4602275 3.8495412 3.6104067 3.5821068 4.1924686 3.7802162 3.4873001 3.9848487 3.5990418 3.6669559 3.2981765 4.0426722 4.1726296 4.0614241 3.3698345 4.0152974 3.3166349 4.1722188 3.7897684 3.8014820 4.3043119 3.6652767 3.9733911 3.3974957 3.6943499 3.9752882 3.6923228 3.5546931 3.7358803 3.9204941 3.3656842 3.4403313 3.5803513 4.5827173 3.4617810 3.4041272 3.9785616 3.8087948 3.4855899 3.4185423 3.8232979 3.9762568 3.2014434 3.5415403 4.1553695 3.8009218 3.6329108 3.9452901 4.4405505 3.8333784 3.6200888 4.2059431 3.2753559 3.4127297 3.4094462 3.7817783 3.3981659 4.1333211 3.6611101 3.6270012 3.5488679 4.0561105 3.6261869 4.1170853 3.6842757 3.7946635 3.4119605 3.1376301 3.4717538 3.2965162 3.6879727 3.7068971 3.6817090 3.8853407 3.9447174 4.0817013 3.7013773 4.3107837 3.6465998 3.3547422 3.5869759 3.7020365 4.0701425 3.4751534 3.3151162 3.4528737 3.7308479 3.7372523 4.7053718 3.8092511 3.5175717 3.5065810 3.4921102 3.5833637 3.7034399 3.6717345 3.5063823 3.3402923 3.5981205 3.5555432 3.8425697 4.4200848 4.3098616 4.0746077 3.7682020 4.1577281 3.5304879 3.7011662 3.6540422 3.7486997 3.3418653 4.0070820 3.7391648 3.9067923 3.3839194 3.5591136 3.7516699 3.6248535 3.2625414 4.0002888 3.9421638 3.5359769 2.9168421 3.9240671 3.6956198 3.4820934 3.3286220 4.1325708 3.5606855 3.7113758 3.8789693 3.5520598 3.8469014 4.0816771 3.7696313 3.5139482 3.6050792 3.4732729 3.8673820 3.6233852 3.7015930 3.7036040 4.1004001 3.8481769 3.3054157 3.5508813 3.3811506 3.2877708 3.4614340 3.6584206 3.5764521 3.4669058 4.4393407 3.7769994 5.2040124 6.3319705 5.9502826 6.1740277 7.4535478 6.6307008 5.6780371 6.7744686 6.8210862 7.4386834 6.6432042 6.7523362 6.4771798 7.0085594 6.7865210 5.8863011 7.7922449 5.2013804 6.7626880 4.8184958 6.5916894 6.1799740 5.6655397 6.2332753 7.8915531 7.2028447 5.9547917 6.3787582 7.5838465 5.5520085 6.6693575 4.9451789 5.8703925 7.3804505 6.3782341 5.7928521 5.1612330 5.1397751 5.7151931 5.3522600 5.8248662 4.8478076 5.8946253 4.7751701 5.9398054 5.4794666 5.4356977 5.6010561 6.2798332 6.0073143 5.3555579 5.1601486 5.8865844 4.6596362 4.7756660 5.4497041 5.0778829 4.3003264 4.8175005 5.3341586 4.2534789 5.6439185 4.8442967 5.0745129 5.7074805 4.7171221 5.4162003 4.1942593 4.4699397 4.6249466 5.8698309 5.1241207 5.5535171 5.1501888 4.9333094 5.4180923 5.4458153 5.1860424 5.5125474 5.3160865 5.4868688 5.2615186 4.5768778 5.3226048 5.4917017 5.6102071 5.4137125 5.5852963 4.5564754 6.2347347 5.6915530 1.4346431 1.3207532 3.3459654 4.7684538 4.7959153 5.2999667 5.3441807 5.2049839 4.6209954 4.4256619 4.5461445 4.8931556 4.7060924 4.6531811 5.1896749 3.5124183 3.6467626 3.8139389 3.5490335 3.4586234 3.5567972 3.7911975 4.0035106 3.3732397 3.7137650 3.7195094 3.9820274 3.6036419 3.5418975 4.0708896 3.5353249 3.4311371 3.5914524 3.6873488 4.0593579 4.0750917 3.9294474 3.9894052 4.6658631 4.1737925 4.7840132 4.6211815 4.7294550 4.6502438 4.6397961 4.2893916 4.4670828 5.8013029 3.4471142 3.7555764 3.5306736 3.3299730 3.5022891 3.7316525 3.8484842 3.7375509 3.3634784 3.3163652 3.4076662 3.7296930 3.7556847 4.0139987 3.7062557 3.6362250 3.7919247 3.6317825 3.9868655 2.7731810 3.0002367 3.6130455 3.6457849 3.4354567 3.4677392 4.0814131 3.9399540 3.7174506 3.7075044 3.7958918 3.7380514 3.6245144 3.5418612 3.5070015 3.6654387 3.3503597 3.3744796 3.4583514 3.6518090 3.4998046 3.7119354 3.7809036 3.6387001 3.6054819 3.5277976 3.4724872 3.2843015 3.5570948 3.5770356 3.5827381 3.7959928 3.6754511 3.3253458 3.4625253 3.3460488 3.4758208 3.5649646 3.3783658 3.6043177 3.5655024 3.2997142 3.4661400 3.7211005 3.4821186 3.4796724 3.5911922 3.4708925 3.4739197 3.3769550 3.4759413 4.7204834 4.4747292 4.5937519 4.6470727 4.6110845 4.0108011 3.8956691 3.8965945 3.9194131 3.9529295 3.8903790 3.7956334 4.2663630 3.2194827 4.9209082 3.8026518 4.0450541 3.7275074 3.4793877 3.6840808 4.6957232 3.4893864 3.7066214 3.3541319 4.3680116 4.2739877 3.8892053 3.7288878 3.7647006 3.7515312 4.1321940 3.5334923 3.0636722 3.0770927 4.7443474 4.7040160 
LCL-A|gi|291188111|gb|EFE43464.1|                                                                             3.8966103 3.9684971 3.8069218 4.1748607 4.8082389 5.0787694 4.7573884 3.9711176 4.4114249 4.7459867 4.8784341 4.4418880 4.3231194 4.8208041 4.6302337 4.4946701 4.1397344 4.3703170 4.1867332 4.6393397 5.2995229 4.3236244 5.1327886 4.7242615 4.3292565 5.2410769 4.4534241 4.0089344 4.3767985 4.3784351 4.7307203 5.1188587 4.2902148 4.7900441 5.2746365 4.1780028 4.3814940 3.9426618 4.8772840 4.5815081 4.6455828 4.8551008 4.3381965 4.6017515 4.4553262 4.7207026 4.5757348 4.3283835 5.0244275 4.8598972 4.5333168 4.4287622 4.2521141 4.7617161 5.1477817 3.9024270 4.6776001 5.1407164 4.2651039 4.2134198 4.8004389 4.4037915 4.2130811 4.3699217 4.4633984 4.8432167 4.7303638 4.4858488 4.1025025 4.4366810 4.6284103 5.0169188 4.7756121 5.1452604 4.9155324 4.5952270 5.4719498 5.2425952 4.8976542 4.6623706 4.2434295 4.9871887 4.7661800 4.1058709 4.5357154 4.1228118 5.0686779 4.6431926 4.8181844 4.3783003 4.4843350 5.5564513 4.4869510 4.2422440 4.9445047 5.3071381 4.3076224 4.1448498 4.5213681 4.3640847 4.6002160 4.6488343 4.6088424 4.4522517 4.7349004 5.0905775 3.9895427 4.1942462 4.7525177 4.7339779 4.8912026 4.3086561 4.1877872 4.5686657 4.2821539 4.2624469 4.4973138 5.1100872 4.2947363 4.7416259 4.4372767 4.8872664 4.5092174 4.5864246 4.3248558 4.6241917 4.4302074 4.3310950 3.9802702 4.0992418 3.9525000 4.8038882 4.6270522 4.5497425 4.8130306 4.1124826 5.3319155 4.3994047 5.0776051 4.7081307 4.7806687 4.2126080 4.7758317 4.8174331 3.7610952 4.4578061 4.1369332 4.2127268 4.5414029 4.3391774 4.3869949 4.9555613 4.8360117 4.5127615 4.3461521 4.8989016 4.3289073 4.6438177 3.6511735 4.3932872 3.4335168 5.0508768 4.5514084 4.7984054 4.3286805 4.9712265 4.8886297 4.9942887 4.1037131 4.2086807 5.2974968 4.2044134 4.1934664 4.2957702 4.3640058 4.4595267 3.6870639 5.0137678 5.5859120 1.6894491 1.6368791 1.8106189 1.6099019 1.4206619 1.9306200 1.7597690 1.6156649 1.6999941 1.5048751 1.4172819 1.3405835 1.4259138 1.4412668 1.7329775 1.7036000 2.0025865 1.4996381 1.4522828 1.5307292 1.8400557 2.3630118 1.6083468 1.5154904 2.6846989 2.1687990 1.5749332 2.2499083 1.4015393 2.3271871 1.5572943 2.4701521 1.7756926 1.7334195 2.4495093 2.4586548 1.4453903 1.3791999 1.3844961 1.3184240 1.3488284 0.0000000 1.4703191 1.3184983 1.5714982 1.4377379 1.9793490 1.4052394 1.5287962 1.0605651 1.2446395 1.4508967 1.5969219 1.5979857 4.7752675 5.1508720 4.9711340 4.8495786 4.7768967 5.3121684 4.6627639 4.7546714 4.5538509 4.5931117 4.0807876 4.8274121 4.9615655 5.5292943 6.6115690 5.2667141 3.8183932 4.1305513 4.2809210 4.5186206 3.5000895 4.2690540 4.6681607 4.6064879 3.7044430 3.2724042 2.4660789 3.5871315 4.5428449 4.3179066 4.1996391 3.1624692 4.0464438 2.9949108 2.9009312 3.3747327 3.8136034 3.0225781 3.5104041 3.7713324 4.9223007 3.2326415 3.2814393 3.8929120 3.0772494 3.5083212 3.8159010 2.9751885 3.5671811 3.9364535 4.8160324 3.4746296 3.1001371 3.5774765 3.4850872 3.8876576 3.0990649 3.8355367 4.4577601 2.0706726 3.9208508 3.2249504 3.1122284 3.3205459 3.5531215 5.2235880 3.5776600 3.7175444 3.8791050 3.9058823 4.2259189 4.1045336 3.7916292 3.9055826 4.4498553 4.0357684 3.1263756 2.9675542 3.5197719 3.7681357 3.5044805 3.4590966 3.6274574 3.5634554 3.3574543 3.4517565 3.0868157 3.5228979 3.8231846 3.5141720 3.6727770 3.6234720 3.6940139 3.9674994 3.4136494 3.4748189 3.5993134 2.8157530 3.4929927 3.4995677 3.7984588 3.5192091 3.6464481 3.4663558 3.7731869 3.7100165 3.8185523 3.8403191 4.1767595 3.3568861 3.8093228 3.9990334 3.5051693 3.6906286 3.8776465 3.5489414 3.5749759 3.6291696 3.5562049 3.9507168 3.8923672 3.5834850 3.9404654 3.7815975 3.5601116 3.7746852 3.7659753 3.7199460 3.7048024 3.5106521 3.6077134 3.8369899 3.8903259 4.2822701 3.7097453 3.8104409 3.6367356 3.6497509 3.7288204 3.1191370 3.6752581 3.9274423 3.5622599 3.7848242 4.0907866 3.9010345 4.0812414 3.6445832 3.6028886 3.4902359 3.7696263 3.6212418 3.5921658 3.9277004 3.5171986 2.7974314 3.7034121 3.6163676 4.1276146 3.7488039 3.5434702 4.0602866 3.7644854 3.4784848 3.7203911 3.6315353 3.6119953 3.3082610 3.8454598 3.4760013 3.5437290 3.9421459 3.6150536 3.4858041 3.5732817 3.6974802 3.6891799 4.1795949 3.1545087 3.6630420 3.9748912 3.7281378 3.5842110 3.4471145 3.4940283 3.6259603 3.3041930 3.4567908 3.2223241 3.7934896 4.1670343 3.7412836 3.5356755 3.1268193 3.4263332 3.5148347 4.0638768 3.4794346 3.5881714 3.7814853 3.5740769 3.5488220 3.1908401 3.5565568 3.4513035 3.6492060 3.3406128 3.6488235 3.4046150 3.5079547 4.1891485 3.6197684 3.1144267 3.9146999 3.4699477 3.9669118 3.6715770 4.2007043 3.8388599 3.7206584 3.6100532 3.4133363 3.2185089 4.0815308 3.3199418 3.5334161 3.6324741 3.8344587 3.5924996 3.9648868 4.7423812 4.2296431 5.1800826 5.1384334 4.4190435 4.6035913 4.6596840 4.5113932 4.3301624 3.7014377 4.5566655 3.9322220 4.6515401 4.1898779 4.9845146 4.8608090 4.2941819 4.3468163 3.9000687 4.3993425 4.6198965 4.7365215 4.5009902 4.1324246 4.4860189 4.2961319 5.4134100 4.9906630 5.2476366 4.4503648 3.8708625 4.4305187 4.7674445 5.0424165 4.8732676 4.7182346 5.0701890 4.8745288 5.3235810 4.4292693 4.8616888 4.8792645 4.0316296 4.3139359 4.6293695 3.6626800 3.8198900 4.5790745 3.9740399 3.8969531 4.1626391 4.4716863 4.4692938 4.1660090 4.0629205 3.8177196 4.0065497 3.8250733 4.5003713 4.9452664 5.1470521 4.3919063 4.4995758 4.2449605 4.2619391 3.6925193 4.3192124 4.1996075 4.2253055 3.7790461 4.1046390 4.2821890 4.3166363 4.4241273 3.7914715 3.8992363 4.0961759 3.9171567 4.4009879 4.6232235 3.7408864 3.9466799 4.2915244 4.1801237 3.6214237 3.9105378 4.2197910 4.0036578 4.5765873 3.6559354 4.2300557 3.6678473 4.0709229 3.8871724 4.4366291 4.2863864 4.3187763 3.5705057 4.0253070 3.6139852 4.0132727 4.7129190 3.7664971 4.1862516 4.0963665 3.7083785 4.0379542 4.1979039 4.0479190 4.0799179 3.8075306 4.2343126 3.9141713 4.1322580 3.8453431 4.1922732 3.7604731 4.0487230 4.1013514 3.9823461 3.7494941 3.7426245 4.2914560 4.0400579 4.0516989 3.9205813 4.1249188 3.9182452 4.2214983 4.3460050 3.8462173 4.3981219 4.1484938 4.2684060 4.2442379 4.0606151 4.1527854 4.0308616 3.7805564 3.9936342 3.9182002 3.9838850 4.7584699 4.0687297 3.9001883 3.9395237 3.7593086 4.4311769 3.9630177 4.0242094 4.0686772 4.1774713 4.2116924 4.1309518 3.7559696 4.3739526 4.1166446 3.7028032 4.1306332 3.7370091 3.7784833 3.8529048 4.0026082 4.4088716 4.0931744 4.1220797 3.7588366 3.9703645 3.6570052 4.2737987 4.2269003 4.0268413 4.0655087 4.2117992 3.6367895 4.0711225 3.8725780 4.1461490 3.9340889 3.7837319 4.0113387 3.9001592 4.5008523 4.2995856 4.1923350 3.9371326 3.9188695 4.0169858 4.4273291 3.9834398 3.7840579 3.9971222 4.6881555 3.8955412 3.8745156 4.1538328 4.2041223 4.2570415 3.9457346 4.4080626 3.8570769 4.6627858 4.0232988 4.2716455 3.8068659 3.8126552 4.3803035 4.4423399 3.9384300 4.1976121 4.7600751 4.0121875 4.3806465 4.0527821 3.6722944 4.3335422 3.9340939 4.0924174 4.4703651 3.8877860 4.1522348 3.7354398 4.0679374 3.8300919 4.3827720 4.1829483 3.7930162 4.2403185 4.0588582 3.8670503 4.3723140 4.4981977 4.1750269 3.8496829 4.1625310 3.9109388 4.1059553 4.1582902 4.1374660 4.1531004 3.7117474 3.6671943 3.7622438 3.5413639 4.4146381 3.6840309 4.2406380 3.6370706 4.1496881 3.6984526 4.5501462 3.8363011 3.9434580 4.4901600 4.1536062 4.4732374 3.5809695 3.8786026 4.2059785 4.1609900 3.6238531 4.1915546 4.0343022 3.9266419 3.7311191 3.5000786 4.5943953 3.2268845 3.7518265 4.0068574 3.7075477 3.5377519 4.3020343 3.9763183 4.3325204 3.4564353 3.6129676 3.8512528 4.4986562 4.0707652 4.0675525 4.5024468 4.0633624 3.5639080 4.8669511 3.6716924 3.9140773 3.6487243 3.5506646 3.4530258 4.6973949 3.7801330 3.6804390 4.2325410 4.6093575 4.2691230 4.3240109 4.1285424 4.1169877 3.6365806 3.6162923 3.8524299 3.7097421 4.0305881 3.8641768 4.1429017 4.1214952 4.8592253 3.9437501 4.5768408 3.9247033 3.6366824 4.0407017 3.8413556 4.0168169 3.8878882 3.9442376 3.8600776 3.6302290 3.8201685 4.0322650 5.1106367 4.0382849 3.8486141 3.8748584 3.7644653 4.2320501 3.8009418 4.1886617 4.1253011 3.2326764 4.1460047 3.8947243 3.5829475 4.2830470 5.0137953 3.9916733 4.1585123 4.3016976 3.8964191 3.6527330 3.9993780 4.0755291 3.7818467 4.0658442 4.3932988 4.0697019 3.6438922 4.1419271 4.4861158 3.9332456 3.8785406 4.2767380 3.8504450 3.6084191 2.9482980 3.9323075 4.3276053 3.6587491 3.6046524 4.7028889 3.9265481 4.1257931 3.9348647 4.0238445 4.0016527 4.3090068 3.5810659 3.6068039 4.2984818 4.0351862 3.9500584 4.3311807 3.5839669 3.8982546 4.0284936 4.0512527 3.6740271 3.7067539 3.8383538 3.4117253 3.5238207 3.4578244 3.6034631 3.6177235 3.8850228 3.9951612 4.8896960 7.4570467 7.7121092 6.5947851 8.9999983 6.6932375 6.0411925 8.4510409 8.0359266 7.3682052 8.2632038 7.7702787 7.0836805 8.9040526 6.3436735 6.7905777 8.9999982 6.6537391 7.1482238 6.4380550 8.1399257 7.4943563 6.9117646 8.3201792 7.9372538 8.9999989 8.1002625 8.4431639 7.4879638 5.1459299 7.1366007 6.9861323 6.4678338 8.9999987 7.1754813 7.4334020 6.5252893 6.8064836 7.7304643 6.5088583 5.3873733 6.1363486 7.5697790 6.1703801 6.5923658 7.1361406 5.9440371 5.8436874 6.9144841 6.3441834 5.7961586 5.2480872 5.9040813 5.0098458 5.5998929 6.4510476 7.2181260 5.1066693 4.9879787 6.1653106 4.8718198 7.0793061 5.6857035 5.9632195 5.6503587 6.3268168 6.3208534 4.6870937 5.3464321 4.8705312 6.6378670 5.5722009 5.2728430 5.4787899 5.5951128 6.3076459 6.4815364 6.3413242 6.8686536 5.6511087 6.8038979 5.7150644 4.6756289 5.6281927 6.5504418 7.0268650 6.6799552 5.6954731 5.2217260 6.5691701 6.4755957 0.6087692 1.4000767 3.3844279 4.8851526 5.0729312 4.8924332 4.6022810 5.2691098 4.4128237 4.0955545 4.4559145 4.2758727 4.6874377 4.4230180 4.4065570 3.7710752 4.0299348 3.9448669 3.9617040 3.9507929 4.6019686 4.3756569 4.4389204 3.4171405 3.5313015 3.7181356 3.6866048 3.5200874 3.6907282 3.7070887 3.4739806 3.2191635 3.6982590 3.7393428 3.7452205 4.1299453 4.0390293 3.9609504 5.1203859 4.7453810 4.0239858 4.3201766 4.4465664 4.3380876 4.6349679 4.7134411 4.6014922 5.0566133 4.2786054 4.0144792 3.7452277 3.7959377 3.7131820 3.9540776 3.9658989 4.1812700 3.8612115 3.7919795 3.7942225 3.9006203 4.0041317 3.9214794 4.5333139 3.8300724 4.2400032 3.7068397 4.1444179 2.9340063 2.8558621 3.5948544 3.4335446 3.4041793 3.3855257 3.9364253 3.9454588 3.6094075 3.5476262 3.7394099 3.7453555 3.6991202 3.4637447 3.3540550 3.5921884 3.3898816 3.6485802 3.7363926 3.6881349 4.3118728 3.9946638 4.0285266 3.6016162 4.3423883 3.6556184 3.7169175 3.6112223 4.1485040 4.2444188 3.7846694 4.0704940 3.6830719 3.9760071 3.5743072 3.9007123 4.4043344 4.0351302 3.8011712 3.9950956 3.6902313 3.7340720 4.0456424 3.7857842 4.1926919 3.8582080 3.7724073 3.5898119 3.7229361 4.3634056 3.6137677 4.4393537 4.6674098 4.5362412 4.2487394 4.5176520 4.5045046 3.8659464 4.3158422 3.7019058 4.2219281 4.1752242 3.8480358 4.6376640 3.7362123 4.7149794 3.9328674 3.8441341 3.3296366 3.6090362 3.7505683 4.1991715 3.5104270 3.3145477 3.6294201 4.1505309 4.2475819 3.5913994 3.6683790 3.9393207 3.4924834 3.5302949 3.1743201 3.1403414 3.0314822 4.5992531 4.4744096 
LCL-A|gi|1264177205|gb|PGH15370.1|                                                                            3.8798333 3.9144358 4.1120330 4.0812581 4.2050966 4.2262471 4.1337641 3.7449164 4.3935210 4.3336964 4.6296052 3.9984718 4.2137721 3.8947865 4.3019498 4.1390610 4.5203432 4.4336050 3.8744575 4.3210782 4.6535576 4.2435560 4.9593914 4.9079076 4.1849204 5.2774552 4.0482175 4.0540101 4.3157887 4.0316062 4.7420480 4.5425060 3.7761091 4.3677532 4.8940783 4.5803328 4.2219762 3.8206980 4.9041027 4.5805840 4.9135323 4.3797604 4.0487691 4.5373344 4.2608359 4.6378667 4.6396279 4.4857643 4.8950431 5.1092176 4.6298279 4.1581961 3.8630398 4.7587587 5.2087838 3.8997158 4.1309724 4.7265712 4.2177566 4.7875957 4.3515543 4.5025819 4.6028123 4.1420065 4.7069782 3.9261577 4.0966782 3.9739570 4.0250163 4.8418820 4.1614823 4.8070949 4.3810075 4.9029509 5.2448944 4.0752600 5.1268882 5.1724266 4.2928354 4.7261610 4.0020445 4.3099920 4.4882497 3.9458583 4.5973629 4.3637923 4.4784619 4.1735303 4.9981383 4.0288960 4.3631228 4.9981467 3.9489294 3.8168479 4.9224882 4.5541562 4.1720931 4.0017707 4.4792580 4.7163458 4.2758042 4.1089008 4.7252397 4.0990253 4.5930923 4.4744968 4.0301955 4.5871834 4.0866789 4.5522006 4.5283914 4.2681769 4.0371097 3.7523522 4.4759979 4.3690893 4.1369211 4.8687956 3.9382544 4.2334830 4.1327657 5.3285248 4.4649971 4.7436599 4.1405729 4.7038311 4.2176779 4.1722874 4.4442781 4.2482384 3.8985828 4.4718762 4.1509339 4.0547731 4.4567365 4.5124596 4.4432612 4.1078154 4.5645713 4.3594045 4.5612215 3.8508174 4.5525595 4.6623807 3.5345649 3.8074713 4.3400908 4.8587417 4.1402477 4.1280593 4.3440941 5.2010395 4.4431842 3.8585237 4.0466019 4.4280494 3.6586556 4.3319278 3.7885788 4.2414076 3.8609585 4.2337548 4.6370063 4.1725447 4.1274172 5.0585173 5.2217112 4.9492713 4.7182966 4.3585524 4.6068836 4.1447517 3.7328169 4.4672759 4.3568128 3.8848334 3.5678054 4.3383525 6.1932871 1.7448463 1.4892488 1.6438744 1.5372163 1.2840483 1.9287452 1.5742266 1.6124856 1.5788898 1.3084861 1.2814191 1.1188090 1.2996523 1.5384518 1.6374330 1.6664545 1.9282864 1.3636152 1.4207257 1.5115261 1.5546696 2.3768889 1.2934968 1.4335861 2.5881942 2.1110648 1.4667365 2.2494678 1.2273706 2.0733903 1.3791359 2.2759839 1.6034432 1.6708192 2.2345223 2.2967583 1.3156940 1.2863295 1.3722028 1.4061818 1.1832613 1.4703191 0.0000000 1.3151709 0.6888468 1.3928910 1.8517305 1.3752134 1.2754414 1.5520383 1.2076799 1.3510521 1.5592204 0.6961629 4.6668570 4.5343750 4.5150706 4.9728290 4.8635037 4.9503564 4.2898852 4.5697845 4.1616709 5.1870662 4.0999240 4.0272296 5.3341354 4.8387596 5.4644385 5.0578804 3.9792271 3.7131772 4.0104876 4.4496310 3.7494432 4.1256156 5.1904415 4.3732354 4.2210867 3.0073202 2.5477221 3.0593159 4.5387081 4.4035327 4.2545265 2.8978309 3.0939384 3.1985619 3.1448893 2.8017776 3.5995439 3.1755042 3.2169782 3.6430027 4.4393391 3.2237847 3.2632696 3.8657540 2.8018182 3.1687847 3.5325762 2.8856231 3.1430019 3.6933592 4.2941827 3.5276554 3.0912395 3.5120435 3.1941066 3.4829502 3.0502524 3.7205611 4.7252128 1.9244909 3.7434151 3.1479527 3.4783871 3.3274592 3.8353723 4.8623880 3.7656370 3.4009090 3.7156287 3.9665456 4.1204070 3.5680169 3.7111832 3.7369922 4.0043116 3.3998125 3.5479593 2.9823630 3.4524431 3.5741653 3.3992724 3.8037472 3.5152631 3.6578439 3.3765467 3.3407214 3.1241414 3.6897335 3.4425683 4.0718398 3.2500135 3.3985459 3.1590707 3.7148631 3.2996228 3.2938636 3.5733665 3.0409676 3.4032814 3.6098701 3.7395957 3.7528536 3.7045911 3.6505321 3.4930376 3.4823959 3.7377135 3.8233398 4.7362778 3.6161736 3.2702149 3.9433434 3.6784346 3.9014432 3.9226046 3.1782483 3.4785898 3.5762938 3.2407758 3.7567495 3.5128822 3.8604738 3.7446720 3.7782887 3.1869719 3.5250095 3.8119210 3.6748327 3.4185193 3.2757026 3.6042859 3.4152424 3.6922111 3.9905997 3.6786169 3.9036153 3.4341466 3.4958675 3.4786734 3.1895919 3.4402809 3.6739664 3.3032906 3.6011150 3.5892863 3.8383411 3.9065932 3.4748446 3.6422104 3.3535642 3.9505453 3.8924284 3.5490130 3.6146878 3.7182143 2.7037727 3.9999702 3.9294598 3.9725836 3.7892053 3.9533072 3.9013981 3.7551078 3.4911080 3.5720988 3.3978522 3.5404301 3.5071539 3.6100661 3.4626318 3.4923634 3.2757384 3.7029736 3.5968855 3.1234912 3.5494054 3.9961445 3.9761613 3.5608017 3.4716476 3.7108688 3.5045261 3.4947957 3.7683370 3.3390874 3.8028289 3.5785327 3.5224939 3.6518999 3.7240940 3.6392135 3.8313697 3.4122364 3.2576942 3.4437394 3.3756101 4.0350031 3.1907542 3.6688397 3.1286502 3.4382680 3.4157364 3.3046278 3.2364516 3.6547041 3.6881540 3.3921191 3.3560558 3.7265121 3.3081252 3.7408426 3.7312843 2.8493962 3.6292649 3.2373136 3.6939106 3.6444832 3.9131644 3.6375384 3.6877364 3.2581587 3.6149519 3.3946505 3.9806327 3.6429046 3.3900028 3.5368444 3.7189294 3.2593284 3.8486265 4.7249008 4.1754065 5.3274928 4.1910216 3.9307980 4.4070487 4.4259048 4.5556152 4.2643605 4.2037400 4.4142733 3.3300961 4.8511985 4.1208991 4.8764846 4.4789699 4.6505269 4.6144487 4.2250179 4.4207886 4.0189436 4.5357271 4.1822881 3.8829148 4.6823305 4.3765812 4.5643481 5.6653424 5.4786099 4.5534815 4.0522049 4.4216889 4.6602634 4.4894567 4.4252164 4.3463538 4.9008499 4.7294331 5.2140867 4.1032720 5.2513095 4.3561733 4.2273253 4.4039685 5.1976102 3.9939028 3.8673265 4.2879438 4.5488141 4.1968556 3.7651781 4.1107905 4.4226791 4.5317085 3.9979065 3.9695145 4.1839911 3.7432407 4.7053781 4.2377660 5.0258147 3.8760294 3.8587148 4.3567460 3.9039183 3.7729528 4.1821541 4.3924410 4.1386614 3.6913456 3.5718207 3.9356442 3.9087324 3.9479589 3.9161814 3.9071879 4.3774469 4.1028351 3.6696309 3.9920877 3.7058624 3.9843347 3.8316532 3.5461590 3.7591788 3.8844931 3.4876853 3.8799730 4.0728656 3.6788751 4.2526982 3.6804959 4.0522047 4.4612084 3.6648091 4.3712624 3.9465332 3.5481845 4.1367639 3.8077568 3.7753763 4.5849429 3.8225822 3.9531811 3.7701099 3.4839641 3.9917711 4.2194039 3.8737259 3.8390300 3.8816768 3.7242821 4.0170849 4.0128659 3.5591032 3.6601161 3.6366165 4.1116922 3.9843178 3.7840743 3.9900382 4.0495140 3.6567960 3.5800984 4.2477073 3.6974236 4.2051877 3.3920045 3.4088715 3.5760325 3.6769794 4.2942695 3.4966076 4.4693199 3.7600707 3.8968292 4.2270457 3.7230660 3.6279257 4.1956852 4.2699114 3.8187328 4.2532244 4.0946970 3.5977109 3.4867890 3.6074845 4.1986904 3.6947546 3.4732641 3.8389623 4.1189046 3.7449276 3.9608679 3.8455373 3.7671718 4.1084641 3.4774748 3.9185819 3.8800072 4.1813886 3.9743525 4.2472771 4.0238100 3.8744796 4.0541847 3.6117197 3.9219890 4.0132984 4.1402250 3.7644367 4.1953234 3.7885487 3.7002671 3.7845787 4.1255929 3.7078025 3.6779573 3.8440207 3.5941256 4.1572822 3.8406326 3.6907461 4.2446613 3.7629294 3.5898239 3.7875385 3.8792136 3.9188175 4.1502864 3.8165725 3.8997876 4.2733625 3.9210239 3.9727925 3.8766814 3.8933027 4.0351323 3.9311448 4.2409597 3.3882827 3.8918658 3.7196227 4.0286896 3.7451159 3.4649814 3.9569833 4.0967950 3.8456659 3.9629370 4.2706385 3.7734799 4.1614571 3.7738973 3.4988153 3.8573592 3.6449457 3.8826146 3.8567912 3.7189884 3.9269341 3.7587115 3.9952802 3.9771442 3.7827404 3.8077024 3.5775905 3.7904945 3.6991180 3.9453350 4.0333999 4.2921471 3.7699431 3.4546576 3.9927966 3.3187916 3.8430068 4.5125610 3.7617262 3.8721525 3.7584285 3.7979070 3.7237695 3.0997875 3.5874461 3.7309200 4.5643357 3.2041427 4.0066901 3.2714801 4.2813157 4.5271600 3.8272766 4.3618313 3.7280536 4.0410249 3.6377705 3.5830160 3.8337226 3.7373563 3.7817162 3.7623791 3.8406684 3.8824776 3.3848421 3.7297530 3.9079948 3.6379964 3.3339632 3.9033084 3.9943020 3.8435238 3.8139873 3.6447029 4.1596439 3.7335511 3.7902407 3.5718603 3.7664212 3.7329661 4.0281528 4.5755151 3.8651475 3.8110213 4.0650293 3.1276496 3.5462211 3.4909791 3.7327082 3.5731910 3.9300266 4.0608925 3.6564170 3.5866249 4.3506267 3.8052446 4.3879520 3.7455828 4.0114231 3.4197255 3.2026344 3.7757407 3.2194327 3.7240019 4.0726577 3.6605690 3.8805695 4.3885287 4.1351870 3.4517100 3.9579313 3.9937119 3.7611277 3.5170657 3.9263356 4.3859214 3.5163398 3.4983272 3.5594389 3.9183884 3.7230203 4.2393009 3.6940067 3.3674801 3.7187808 3.7065232 3.8156030 3.6279040 3.7469130 3.5491639 3.5116023 3.6303915 3.8041710 4.0854037 3.9206145 4.3216199 4.1488414 3.5818487 3.8151627 3.6000026 3.7856115 3.7746472 3.8305261 3.7805688 3.9590113 4.2241095 3.8962243 3.3644587 4.0553039 3.9256182 3.6426210 3.5483324 3.4588841 4.1548977 3.4898989 2.6933467 3.9048102 3.5626826 3.9071802 3.6903567 5.1082003 3.7400988 3.6285660 3.7186749 3.9189885 3.9778221 4.0786223 4.3377103 3.5558562 3.8479156 3.5313237 3.9374109 3.7334753 3.9476947 3.7149199 4.5306891 3.7160830 3.3530618 4.1816796 3.3376449 3.2525908 3.7150718 3.8073398 3.8030960 3.3814306 3.7049286 3.8444248 4.2922318 5.7626619 5.9026582 5.2628232 7.0385517 5.8839908 5.4988175 6.3122276 6.6876048 5.4886747 6.5910698 6.3952956 6.4482068 6.9379905 6.0640083 5.9624921 7.6819079 5.2644484 6.2456282 4.6364905 5.6758229 5.3577895 5.7223733 6.2432697 7.1920578 6.6669506 6.7314384 6.1436590 6.1056529 5.2162938 5.7811620 5.7804403 5.8830539 6.9707329 5.3338549 5.8467798 5.5067808 5.2850246 6.2391741 5.8774315 5.4099737 5.2641034 5.4257927 5.5465359 5.5507912 6.0856358 5.9309320 5.9996093 6.7150823 6.1962876 5.4510228 5.3708766 6.3929282 4.3945669 5.1953067 6.5864851 5.4915240 4.3496577 4.6291818 5.5350951 4.1497674 5.3840549 4.9142023 4.5638650 6.2941426 5.5236121 5.9673342 4.3566990 4.5683186 4.6539440 5.9945865 5.4024279 5.6139836 5.6186919 5.2662508 6.1895073 5.9929542 5.9915294 6.5401048 5.7212545 5.4680027 5.6290006 4.4172546 5.2568413 6.1555714 5.6853097 5.4766884 6.3413059 5.7822468 5.7034000 6.3476081 1.4067870 1.3090463 3.5889288 4.4315503 4.9192756 5.0423605 4.6478759 4.7156870 4.0826151 4.0484752 4.0890595 4.6526189 4.8801999 4.2488901 4.2748903 3.5326388 3.7936289 3.6718180 3.4528746 3.7607429 3.8268594 4.0938537 3.9032426 3.5288792 3.6412100 3.7920111 3.8126672 3.5097476 3.8115542 3.7447241 3.2539692 3.6088441 3.2393834 3.5917803 4.0878000 3.6310822 3.4718343 3.8053253 4.5321503 4.0930224 4.2271133 4.1550752 4.3286810 4.2083031 4.4689259 4.1079589 3.8591381 5.1292316 3.4645896 3.8350139 3.2605272 3.1737525 3.5753848 3.3864127 3.9177875 3.8661551 3.4658075 3.3096000 3.2557829 3.4550028 3.6890669 4.4404084 4.0895149 3.7703536 3.8073009 3.8855544 3.8305590 2.8768477 2.8788644 3.6482850 3.3520966 3.3590489 3.4427773 3.8159906 3.7560422 3.3141068 3.4838559 3.3106924 3.7458480 3.4689583 3.3055194 3.3517505 3.8688716 3.3164315 3.4593508 3.7404516 3.5590055 3.4278954 3.8847428 3.4321472 3.5289473 3.9260948 3.4376969 3.4204949 3.1979112 3.9173274 3.9738081 3.6359552 3.8564266 3.2056120 3.4519538 3.5636481 3.2856214 3.4304381 3.7894786 3.1833099 3.5687824 3.6284373 3.1656807 3.5485391 3.2390399 3.4678149 3.6587092 3.4495045 3.4441291 3.3264817 3.5657507 3.5174345 3.7013129 4.8582480 4.5774433 4.5020373 4.4615260 4.1308524 3.5091130 4.0417612 3.8514159 3.9816282 4.0304558 3.9400877 4.0722381 3.7606413 4.2767971 3.7323053 3.7959731 3.5128560 3.6602163 3.4808890 3.6314984 3.6127884 3.5952726 3.4022845 4.4795168 3.8854455 3.6605709 3.7004131 3.5223125 3.5408048 3.7162984 3.2897298 2.8569716 3.0774145 5.0442390 4.9862800 
LCL-A|gi|1027148194|gb|OAG08642.1|                                                                            3.9593788 3.6449925 3.9368425 3.8755312 4.0153935 4.1907835 3.9330749 3.6565304 4.0429780 4.2444931 4.3679900 3.7974958 3.7877682 4.0405467 4.4031993 3.9128320 4.5061254 4.4462406 4.0449143 4.0006885 4.2738285 4.2832823 4.2127846 4.1243493 4.2149153 4.6551199 4.1480049 4.2494196 4.2749883 3.9588681 5.1001757 3.9643918 4.2660940 4.0913001 4.5317074 4.3419490 4.1330617 3.9178692 4.1715730 5.0921866 4.3631876 4.2867315 3.7548689 4.0854652 4.1829848 4.1372059 3.9014308 3.9209870 4.6378983 4.5465015 4.5045756 4.1380817 4.1076247 4.8456142 4.7956671 3.9537965 4.1093551 4.4571977 4.1729396 4.0903124 3.9881176 4.1372104 4.0035234 3.9531519 4.3696758 4.3307442 4.3650787 4.1811026 3.7461406 4.4195497 4.2302870 4.6198142 4.2896171 4.7176193 4.3518289 3.9848659 5.0812846 4.9955224 4.4831466 4.4144649 4.0096231 4.0075084 4.7076717 3.6987599 4.3302749 4.2641635 4.7919044 4.0492343 4.8375674 4.1548958 4.3994494 4.7128022 4.0940502 3.9397230 4.7807646 4.6123457 3.9924230 3.8756551 4.1803473 4.6650543 4.2038163 4.2645649 4.2872785 4.2965881 4.2152524 4.6399585 3.6226067 4.2269771 4.2318268 4.5429447 4.5968411 4.1545709 3.7433499 4.3335160 4.4343618 4.1579959 4.3867744 4.4406387 3.9695388 4.0401451 4.4184340 4.4385639 4.3584690 4.9863889 4.2188693 4.2390221 4.1989625 3.7802232 4.5667148 4.0656127 4.1099029 4.6642512 4.2762725 4.3216756 4.1089844 4.0484757 4.1740514 3.9432481 4.4883687 4.4851864 3.9062636 3.7541964 4.3794269 4.3282800 3.0304762 3.5036721 3.9654202 4.4981942 3.9537337 4.0362950 4.2475048 4.8435133 4.3912362 4.1679392 3.6108395 4.8061196 4.0760050 4.3288000 3.7344084 4.4733998 3.3781085 4.3970137 4.0278368 4.4116204 4.0872879 4.3867133 4.4683762 4.7138676 4.3377798 3.9605871 4.2784859 3.7751370 4.0833262 4.1701035 4.7193805 4.5710961 3.5220039 4.2778743 5.1702061 1.6735162 1.4317558 1.6229341 1.7925463 1.3751599 1.7554280 1.7167799 1.6597877 1.5149124 1.3079608 1.3026504 1.1842108 1.2654939 1.4991563 1.6751046 1.6549233 1.8673083 1.3858974 1.2665156 1.5223850 1.6666477 2.0798952 1.3151478 1.4900699 2.2565717 1.8790471 1.4530832 2.0492353 1.2761814 2.1236517 1.4786802 2.3304123 1.6189676 1.5338749 2.2434518 2.2067804 1.3205088 1.3764392 1.2369293 0.6145131 0.7561842 1.3184983 1.3151709 0.0000000 1.3606424 1.3481908 1.7152750 1.3704003 1.3927208 1.3877372 0.8222811 1.2709666 1.4959804 1.3472535 5.1939194 4.2820517 4.6218745 4.6255880 4.2186821 4.1279807 4.1558467 4.1927593 4.0534485 4.0322121 3.9664565 3.7477766 4.3842330 4.3943929 5.0058188 4.2293157 3.8912096 3.6197770 3.3725822 4.1694224 3.5956555 3.9820598 5.1981505 4.1049670 4.0550128 2.9578627 2.2635532 3.2292050 4.0201693 3.7849360 3.8335996 3.1649192 3.2068509 2.9382387 3.1480767 2.6673936 3.6412845 3.0688376 3.5734884 3.6107399 4.7661318 2.9829427 3.2415535 3.6141738 2.7090481 3.1995532 3.2224164 3.0002848 3.3936542 3.6365089 4.2412935 3.7961072 2.9334290 3.6887878 3.3165343 3.8071264 2.8837109 3.9981969 4.4270116 1.8592260 3.7721294 3.4691249 3.5385309 3.3123937 3.9953317 4.4292930 3.1573769 3.2614415 3.7171646 3.4674455 3.6798015 3.8728942 3.3722334 3.7376746 4.0074714 3.3330726 3.6600705 2.9658537 3.3122915 3.2209789 3.1856079 3.7102583 3.7815949 3.7966808 3.6599656 3.6139922 3.2490088 3.6023022 3.2151081 3.3535988 3.3567131 3.6865296 3.3975355 3.5527596 3.4567913 3.1473834 3.3267223 2.7564226 3.5440619 3.6618768 3.1881864 3.5243734 3.5530997 3.4947546 3.3731111 3.3631059 3.3047425 3.8544392 4.4414753 2.8296292 3.2674377 4.1570397 3.3323601 3.3897873 3.9193815 3.1013380 3.1356003 3.4984507 2.9927294 3.8334555 3.4490912 3.7186204 3.8775813 3.6588856 3.5681313 3.3060132 3.5481794 3.7656447 3.4638299 3.3098171 3.4024800 3.2167277 3.5643382 3.4909326 3.4754688 3.7504839 2.9669038 3.5141984 3.6082208 3.1156880 3.2646877 3.5627578 3.1313927 3.4063086 3.7653078 3.2933798 3.9053529 3.2898471 3.8459515 3.4913190 3.8842904 3.4674828 3.5365842 3.6449369 3.5868365 2.4872076 3.8575818 3.6972190 3.8284662 3.7728180 3.4617193 3.7697440 3.6185437 3.1891950 3.6858240 3.3577190 3.2900225 3.2199273 3.8150608 3.5030961 3.2247788 3.4914806 3.2685421 3.5994221 2.8845145 3.5435677 4.0274518 4.0536581 3.4915424 3.5400170 4.0569393 3.2739949 3.3012065 3.3705838 3.1544310 3.4522259 3.3849584 3.2127427 3.2760914 3.4581434 3.9565986 3.6930258 3.2526301 3.0961241 3.2342506 3.2172025 3.8886354 2.9675046 3.2554329 3.3131053 2.8944897 3.0390215 3.1675303 3.2340790 3.3743574 3.7890020 3.3215624 3.3262156 3.4015208 3.3467710 4.1176738 3.8646579 3.1715602 3.6343107 3.0448400 3.7413822 3.8302077 3.3064990 3.5811219 3.6476034 3.4741220 3.2657667 3.0441396 4.1489491 3.8071305 3.3600200 3.4741579 3.8514951 3.1563400 3.4710219 4.0856946 3.6035761 4.3214258 4.2925845 3.8728842 4.0640601 3.9514561 4.2685442 3.8994708 3.8095893 4.2118859 3.2051937 4.6643685 3.8526313 4.2795384 4.4730940 4.4051359 4.2775743 3.8992514 3.9897551 3.9360203 4.1406656 3.7614499 4.0197064 4.2273888 3.8795469 4.2073055 4.9152406 4.6835155 3.8800548 3.5282761 4.2339568 4.3093124 4.4290176 4.4104989 4.2171927 4.4510585 3.9932726 4.2673383 3.6946327 4.3833108 4.2595521 3.6923197 3.9927954 5.4325284 3.5571412 3.5768658 3.9855924 4.0671399 3.7728932 3.7597687 3.8374109 3.8846963 3.8028642 3.5476608 3.3126988 3.7693773 3.7488211 4.5528403 4.5777176 4.8568523 3.9363324 4.3777768 4.1872307 3.9632400 3.8819662 4.1942002 4.5226576 4.2731132 3.4933394 3.8424360 3.6090592 4.0371527 4.0846784 3.8949143 3.6563929 3.7111078 4.0355556 3.8943941 4.0428276 3.9553814 3.6667192 3.8296816 3.5816016 3.7160027 3.8390163 3.9350975 3.6189614 3.8942533 3.5131547 3.8252196 3.7210459 3.7136784 4.4182708 3.7780886 3.8674988 3.6858855 3.9733910 3.9370728 3.7255501 4.0399796 4.0765306 3.5305708 3.8624594 3.8888168 3.8141088 3.6535270 3.8010016 3.8680618 3.5972528 3.6809200 3.6982621 3.6554195 3.7848826 3.8019456 3.7291550 3.9526951 3.8199894 3.6865499 3.9766010 4.2128216 3.8874736 4.2280926 3.4110250 3.6614913 3.4535577 3.9368849 3.5776681 3.7262154 3.7043152 3.9032529 3.9571120 3.4497734 4.1225589 3.9895347 3.9370944 4.1403228 3.7616382 3.4819073 4.1673936 4.0518322 3.5873281 4.0178871 4.2772295 4.1119277 3.7089976 3.2711600 4.0244831 3.7609885 3.3858717 3.7281339 4.1368370 3.6739275 3.6761072 3.8385527 4.1931664 4.2370137 4.0351725 3.8221478 3.9326600 3.8169505 3.8396915 3.4884815 3.8748232 3.8071795 3.7149170 3.7156371 3.9239431 4.1114542 3.9878404 3.8462684 4.0595067 3.7842957 4.0968081 3.6187647 3.6628104 3.8365037 3.7834311 3.9195571 3.8765766 4.1368663 3.7080807 3.9118634 4.1401573 3.9864217 3.5964557 3.8186334 3.7622427 3.8158968 3.6304698 3.7306452 4.0605699 3.9336242 3.9116371 3.7835415 4.1508384 3.9398491 4.0712664 3.9525832 3.8345296 3.7266843 4.2007430 3.8082580 4.0928110 3.7540952 3.7021199 4.0931495 3.7268547 3.4113602 3.8357465 3.8983019 3.8655870 4.2080631 3.5671180 3.1991817 3.6702540 3.7194143 3.6102676 3.8242361 3.9705805 4.2967420 3.8042665 4.3424523 3.9007536 3.8348382 3.5313269 3.7077981 4.0110374 4.0065037 4.0028480 4.2543452 3.9503378 3.8780286 3.5613329 4.0143552 3.7593164 3.5325870 3.9019095 3.7678602 3.6181168 3.8557944 3.5752887 3.6219905 3.3488724 3.5408761 3.8631651 3.9775397 3.1752077 3.7782671 3.2300726 4.3370745 3.7729304 3.6627607 3.5798731 3.7298595 4.2261659 3.1532935 3.6825799 4.1566132 3.4268234 3.2100772 3.7466674 3.7940972 3.6379393 3.3393928 3.1967196 4.4850848 3.1330298 3.0306137 3.8976424 3.5136568 3.4522804 3.9542179 3.5662674 4.1253845 2.8322546 3.3789924 4.0831584 4.0391662 3.6071437 3.8757722 4.2941156 3.8053817 3.3729241 4.3701577 2.9377623 3.3275996 3.1698699 3.4474636 3.0346420 4.0424969 3.6320939 3.3405251 3.5847680 4.4921895 3.6592563 4.1206092 3.4678838 3.9662919 3.2482187 3.1630272 3.3048826 2.9591340 3.6473370 3.8028192 3.5532127 3.7160224 4.1911266 4.2105820 3.4902662 4.0417315 3.6264527 3.6631970 3.6775699 3.9150211 3.5757338 3.2783307 3.1954947 3.2724786 3.6701516 3.7406884 4.4868886 3.9058266 3.1396947 3.6681860 3.2560208 3.6024459 3.4568956 3.4677356 3.5868137 3.2327235 3.4288289 3.4956719 3.3548176 4.1620982 4.3268175 3.9940192 3.5348222 3.7122396 3.2500446 3.5720934 3.4899503 3.5903411 3.1998758 3.6289855 3.8930142 3.4472491 3.5345441 3.8661668 3.7528207 3.2556799 3.3111999 3.6250485 3.8896392 3.2253037 2.8236099 3.3380669 3.5923087 3.3473062 3.1908196 3.9668207 3.3278882 3.6678205 4.0066075 3.6105339 3.6756475 3.8492816 3.4732030 3.2070784 3.8037876 3.4921209 3.4624112 3.7438671 3.3581456 3.5699216 3.8821985 3.5962045 2.9204846 3.6501427 3.2771330 3.1305374 3.0778874 3.2857839 3.4513925 3.3696691 4.1047382 3.8207620 4.3982360 7.7412188 6.1211374 6.5638757 8.5542954 6.8493649 5.5008035 6.9987412 6.7479880 6.2844238 7.0163122 6.5236089 6.1061648 7.3371574 7.3083694 6.1601110 8.2016228 5.4107426 6.8485935 5.0231349 5.9655062 6.1785782 6.1608106 6.7417161 8.2437412 7.5563251 6.7979351 6.9279646 7.5647894 5.6454903 7.0641665 5.7211314 5.8533738 8.7109135 6.0868986 5.6805480 5.4222388 5.7845998 5.9682817 6.4730893 5.5397727 4.7239559 6.1102198 4.8319319 5.5894496 5.9549844 5.2920044 5.3905460 6.4162577 6.2514444 5.6759647 5.3620416 7.3563328 5.2656470 5.0659648 6.4497475 5.7145939 4.8346543 5.0479016 6.0032405 4.7384218 5.5683497 5.0135244 4.6460185 4.8433251 6.2509569 5.5812554 4.9446781 5.0987171 5.3946336 6.0156686 4.7076008 5.1635502 5.3089413 5.0110644 5.5518234 5.1757205 4.9529466 5.4613143 5.1659645 5.3083294 6.2352304 4.9768317 4.8928708 6.6221458 5.9509370 5.9905982 4.8076909 4.7507139 6.0994217 5.4093282 1.3920031 1.3369495 3.3067569 4.0489548 4.0981634 4.6714851 4.9201538 4.5626342 3.9071997 3.7426366 4.2122633 4.2137164 4.5964000 4.0271051 4.2411474 3.2337380 3.4855460 3.9466016 3.4956942 3.4406462 3.8251208 3.7607748 3.7315385 3.1101371 3.6254768 3.6511860 3.6295249 3.4013831 3.7375830 3.8425836 3.4502221 3.3362842 3.3312013 3.1618981 3.7684252 3.7771224 3.5618199 3.4864608 4.3113623 3.7440067 4.1297569 3.9476795 4.1128155 4.1338354 4.4032773 4.1486571 4.1294070 4.8829340 3.3451632 3.8500369 3.3801714 3.1343550 3.3163763 3.0729993 3.4384620 3.5804117 3.3078340 3.3709557 2.9760287 3.5068924 3.7338605 4.0995807 4.0610748 3.5892675 3.6676599 3.6244778 4.0315058 2.7376421 3.0962966 3.4769451 3.3706632 3.3402695 3.2395062 3.9621832 3.7699649 3.4101224 3.5038862 3.4598739 3.4889364 3.3849435 3.3856264 3.3893537 3.6186543 3.0853681 3.2088337 3.6744234 3.3822529 3.4613143 3.6643592 3.2079398 3.2940220 3.8906427 3.3581541 3.5245519 3.2170356 3.3739978 3.4178491 3.3798577 3.8078847 3.1168303 3.3673888 3.2540148 3.0757270 3.5994999 3.5115565 3.2798559 3.3068917 3.3297228 3.1064169 3.4412631 3.1340437 3.4794080 3.2889716 3.2368120 3.1470125 3.3082496 3.3392398 2.9341090 4.2250474 4.1923227 4.3502649 4.0623499 4.0497056 4.1967943 3.6859201 3.9299048 3.9714157 3.9592136 4.0286885 3.8813136 4.3842466 3.5929820 4.1221109 3.4442132 3.8118725 3.3708848 3.5371807 3.7279510 3.9598861 3.4615022 3.6008557 3.3209168 4.1080769 3.9480842 3.6322737 3.4965620 3.3695742 3.4813614 3.4450297 3.2745805 3.0335176 3.0734337 4.3172771 4.6138795 
LCL-A|gi|1168123171|gb|OQE22569.1|                                                                            4.2924920 4.1392890 4.1744046 4.2649619 5.0490883 4.8794043 4.4183392 4.6576937 4.7951953 5.0246885 5.2106627 4.3904259 4.3881409 4.5949972 4.8964136 4.3691260 4.6808116 4.8080936 4.2020596 4.7182693 4.9177110 4.8858886 5.1540397 5.3563909 4.5903546 5.6536471 4.7378741 4.4005180 4.4849507 4.5714939 4.8748373 5.1233110 3.9770690 4.5612798 5.2258929 4.7637360 4.2620256 4.0617013 5.4289141 5.4023159 5.5236171 4.4824956 4.1119844 4.8193600 4.8730098 4.4719687 5.1696858 4.7257807 5.1333425 5.3099214 4.6299084 4.1659070 4.6698191 4.6492337 5.4180507 3.8392937 4.2085544 4.7622554 4.4269590 4.7979557 4.2189932 4.5252955 4.6418300 4.5427338 4.8792848 4.2845695 4.5350108 4.2768452 4.7279013 4.8333825 4.8293339 4.9893810 4.6607602 4.9380353 5.3070842 4.1214821 5.0954013 5.1576752 4.4670098 5.0190841 3.9322429 4.5308685 4.6800637 4.3565734 5.0916477 4.5326303 4.5430346 4.2588665 5.2958532 4.1929351 4.5287742 5.1422890 4.0661254 3.9038009 5.1917073 4.4500971 4.1723523 3.8538880 4.8873034 5.0282781 4.3263209 4.2681006 4.3759834 4.6099717 4.9116391 4.9252127 4.5419640 4.9474032 4.2185840 4.5661555 4.5530382 4.6435266 4.1397451 4.0933573 4.4175300 4.7105037 4.3949419 5.5371141 3.9995298 3.6424846 4.4069687 5.3018523 4.4865463 4.4491802 4.4686617 4.8999140 4.3580017 4.3390124 4.8492905 4.2335493 4.1397276 4.5161792 4.7474189 4.6639414 4.4919391 4.8679915 4.3266339 4.7141125 4.8553930 4.3331096 4.7415322 4.6758256 4.6487226 5.0708594 4.4285455 3.9348320 4.3926721 4.9657110 4.3014858 4.4527577 4.4574641 5.1152069 4.5833196 3.7061078 4.1501288 4.6314938 3.8904176 4.4510487 3.8373140 4.3848910 3.8289345 4.5520731 4.6673735 4.3630494 4.5083928 5.2280709 5.1439558 4.8742022 4.5360064 4.6843769 4.8823217 4.2815675 3.7115621 4.3025180 4.3347184 4.3759606 3.5775901 5.1687597 6.6223288 1.7942134 1.5785885 1.7762996 1.6431358 1.4874230 1.9993708 1.7059756 1.6977746 1.6601755 1.4362023 1.3479427 1.3371806 1.4566279 1.5026092 1.7150529 1.8360994 1.9291684 1.4685350 1.5312914 1.6629401 1.5297885 2.4488205 1.4209740 1.5406307 2.8849174 2.2610426 1.6802640 2.4335837 1.3404138 2.2153681 1.4456639 2.6103573 1.6536151 1.8326703 2.4459944 2.2893058 1.4993707 1.3905547 1.2662374 1.3398837 1.2697943 1.5714982 0.6888468 1.3606424 0.0000000 1.5801786 1.8817882 1.4778485 1.4034389 1.7609181 1.2709935 1.5368605 1.6559485 0.5650585 5.0252248 4.2886787 5.2486822 5.0995864 4.6138562 4.7688258 4.2569777 4.5852852 4.2420589 5.3081376 4.6965613 4.1648313 5.7047429 5.0813465 6.3200523 5.2780886 4.2515010 3.5949985 3.8305358 4.3136401 3.9294190 4.5728054 5.5537616 4.1106992 4.4935079 3.0188704 2.6674818 3.5997692 4.9692257 4.6471717 4.4742642 3.1846865 3.5987835 3.3180681 3.2843945 3.0521897 3.6955582 3.2136072 3.5156978 3.7650757 4.6828568 3.5216679 3.3219371 3.8966195 3.0105213 3.2092918 3.7789555 3.0217879 3.5058987 3.9957672 4.1185730 3.7238318 3.1986841 3.3437605 3.4469487 3.7137220 3.1056982 3.8149896 4.8914994 2.0309249 3.7848580 3.0794818 3.6518440 3.2862518 3.8584117 5.0182164 3.5787681 3.4031372 3.7496849 4.0291396 4.0736917 3.7145302 4.0575732 4.2099333 4.2563662 3.6704772 3.5896738 3.1499669 3.4674453 3.5906388 3.4327476 3.9875989 3.7361033 3.6605011 3.4812211 3.2222319 3.4262489 3.7457425 3.3297518 3.7646055 3.2789198 3.2073331 3.1951041 3.6214869 3.3948807 3.3368748 3.5507457 2.9655972 3.4510859 3.5727307 3.9452577 3.8105484 3.5691575 3.5130135 3.4096371 3.5883933 3.7688428 3.9702011 4.6340740 3.6680896 3.5063697 4.3046315 3.4880461 3.8056757 3.6179567 3.3845257 3.4375724 3.8690133 3.1805841 3.9599892 3.8320524 3.7874949 3.8675944 3.8418532 3.4443779 3.4398515 3.7647013 3.5559275 3.6195208 3.3303584 3.3994092 3.6228419 3.7427813 3.8806969 3.6262260 3.9081225 3.6572256 3.5981028 3.3757508 3.1330716 3.6407657 3.7774908 3.6851556 3.5308721 3.8170117 3.8258260 3.8886756 3.4010056 3.6606775 3.5628309 3.7465261 3.6268370 3.4789568 3.8232765 3.5348233 2.8091249 4.2777850 4.0505423 3.8882081 3.3944395 3.8511603 4.4571936 3.7760636 3.5821699 3.7752869 3.5262161 3.4162142 3.5270827 3.7494490 3.4952207 3.3544584 3.5168084 3.8295819 3.5904102 3.0966626 3.4571396 3.9909339 3.9715672 3.7223877 3.4790133 3.6392436 3.6671428 3.6316511 3.8936021 3.2663981 3.5087898 3.4979834 3.3422785 3.5593881 3.7603191 3.6778881 4.1067241 3.4541404 3.2607563 3.4121043 3.3598273 3.8196900 3.2402111 3.6814573 3.2505123 3.5276378 3.4544691 3.3694663 3.4776731 3.5442640 3.7021343 3.2367555 3.4330886 3.8365657 3.3221506 3.9869343 4.0378189 3.1691012 3.6164205 3.3013482 3.4629227 3.6789624 3.6605382 3.9851178 3.7523085 3.3133554 3.1926601 3.1891808 4.1245340 3.6724157 3.4138282 3.4896055 3.8157831 3.3509406 3.6394991 4.5308229 4.0185916 4.9446153 4.5224698 3.8920397 4.8086369 4.0920173 4.6584661 4.0271458 3.8005277 4.3407310 3.7440670 4.8404702 4.4458792 4.8703208 4.6357793 4.9151576 4.4961872 4.6126480 4.3642841 3.8815343 5.1877874 4.4401708 3.9212042 4.7841563 4.5091691 4.3246296 5.2153148 5.3929494 4.3813568 3.8627933 4.7250017 4.2661269 4.6951495 4.5043954 4.5980705 5.7905534 4.3463562 4.8440693 4.0194963 5.0209881 4.5020485 4.3039154 4.2854864 5.4884788 4.2579011 4.1162027 4.2127090 4.4797539 4.2216487 3.9420792 3.8159751 4.3482020 4.5967293 4.2491148 4.1489758 4.2401492 3.8123113 5.3731350 4.0495021 4.9121663 3.7835913 4.2439355 4.4419909 4.0672417 3.7917817 3.9888124 4.4833369 3.9930962 3.8693437 3.7655872 4.0658675 4.0028630 3.8303559 3.7255998 4.1090181 4.2891962 4.1484064 4.1622405 3.9868649 3.5568681 3.9032382 3.8923268 3.8070531 3.6637853 3.8043134 3.6246095 3.6368365 4.2931437 3.7454984 4.3528615 3.9095184 3.7964269 4.6470118 3.8673912 4.3633216 3.8920815 3.5901990 4.0628916 4.0016017 3.8216446 4.4813054 4.1303892 3.9680056 3.9532368 3.6446807 4.0619636 4.0900084 3.8192093 3.8889532 3.8502694 3.8252704 3.9924583 3.9531809 3.5311677 3.9346288 3.7732349 4.3335138 4.2684683 4.1579873 4.5073727 4.0310622 3.9245062 3.7516646 4.1437562 3.6033693 4.1851018 3.6355415 3.5666863 3.5107319 3.9509371 4.2175031 3.6879449 4.3092307 3.8219843 4.2651217 4.1581595 3.9137416 3.5635066 4.3951408 4.2942254 3.6528515 4.4598500 4.2915635 3.6869599 3.7055044 4.1489412 4.1149781 3.5720689 3.7867031 3.6860049 4.3451029 3.6850123 4.1139208 3.6376854 3.7803116 4.0245650 3.6727059 3.9781418 3.7563464 3.9700995 4.0344397 4.1312935 4.0031882 4.0742502 3.7867670 3.5328830 3.4341753 4.2964572 4.0686702 4.0626980 4.1876346 3.6943443 4.0352131 3.8237863 4.2382658 3.8263357 4.3061344 3.9174723 3.9386428 3.8555432 3.9176095 3.8871086 4.2552310 4.1554075 4.0968335 3.8917818 3.9889419 4.1165333 4.2770118 3.9564095 4.5955546 4.0585684 4.3658592 4.1368456 4.3271061 4.0552649 4.2312408 3.8015871 4.0967625 3.5138315 4.3309273 3.8959196 4.7236158 3.6793260 3.3837458 4.1369277 4.2488967 3.5785333 4.2444227 4.4350797 4.1706377 4.0376279 4.2697870 3.6279451 3.9921269 3.5019490 3.7832481 4.0797640 3.9340251 4.3832805 3.9124605 4.4242596 4.2461807 4.0066008 4.2358779 3.6689957 3.9083527 3.7962564 3.7436464 4.0124805 4.3431962 3.9758862 3.5729108 4.1096132 3.5761457 4.0227948 4.3093161 3.7387755 3.9693074 4.0603708 3.8551191 4.2410877 3.6712458 3.7415666 3.8547468 4.4194940 3.5695599 4.2403913 3.6416695 4.1857924 4.1497970 4.2919727 4.6902008 3.6008920 4.0737071 3.9254599 3.9604385 3.9772162 4.2545507 3.9942740 3.9479580 3.9848060 3.6223337 4.0188622 3.9949531 4.0213286 3.8420350 3.4433074 3.9880102 4.5023717 3.8437841 3.6485212 3.7247121 4.3569889 4.2516014 3.7792016 3.7110650 4.0196063 3.8117573 3.8748690 4.5431643 3.9783829 3.7848563 4.2673930 3.3845444 3.6862171 4.0384345 4.0470411 3.8070742 4.2560461 4.0695629 4.0717657 3.7347344 4.5802742 3.9471615 4.4105217 3.7685015 3.9469753 3.6889723 3.4166681 3.6838157 3.7226902 3.6784568 3.7353283 3.9212866 3.8955675 4.8304979 4.1813929 3.6625364 4.2351874 3.5995232 4.1369584 3.5888831 4.0821259 4.2970116 3.3946261 3.6081967 3.8419758 4.0202815 4.0832688 4.9341978 3.7110547 3.7872260 3.6429917 3.9032709 3.7173089 3.8872577 4.0415349 3.6018182 3.7296712 3.9122084 4.0806767 3.9389267 4.2488771 4.2682268 4.2196130 4.0088818 3.9151466 3.4948759 3.7670512 4.0395304 3.7316351 3.7392097 4.2483520 4.2412979 4.1614297 3.6025480 3.8296449 3.7304629 4.0482783 3.8876530 3.8163522 4.3380373 3.8941747 3.0507954 3.7215862 3.6976055 4.0855622 4.2437930 4.6777110 3.8185930 3.6881997 3.9933008 3.7942596 3.9173338 3.9222520 4.4266190 3.8864530 3.7022787 3.7599681 4.1733133 3.9837256 4.2187990 3.9782703 4.2946194 4.2441184 3.8382106 4.4676605 3.8162646 3.7619474 4.1795207 4.0492336 4.0593792 3.7052793 3.9346306 4.0122186 4.9340640 5.7632523 6.1175660 5.8612897 7.2417662 6.2115270 5.1149562 6.0218580 6.7715025 5.6258812 6.4811635 6.9391248 7.3294447 7.1511241 5.8344063 5.8851529 7.3706687 6.0512425 6.3639825 5.2579484 6.2977985 6.1029192 5.7896674 7.0575128 7.4718020 7.2669824 6.6677915 6.4827580 6.6660697 5.0971822 6.1506700 6.1631957 6.6222290 7.5150534 6.0571419 6.3562043 5.6471229 6.5359033 6.5105484 6.4964156 6.5500372 5.3605629 6.8476175 5.2022735 6.7567767 5.6776123 6.4747230 6.4244855 6.5588320 6.2257585 5.4266497 5.3356777 6.9815865 4.5515412 5.4985105 6.6552810 5.9323628 4.4671041 4.6120984 5.4789012 4.5098565 5.9558680 5.1943770 4.9296988 6.1905006 5.8829949 6.1080057 4.4617225 4.3051582 4.5568094 6.0936212 6.0267777 6.5406814 6.0803313 5.4383731 6.0288092 6.1028069 6.3227596 6.4007311 5.4463413 5.1710116 5.9542981 4.5518495 5.5130741 5.7631333 6.2315582 5.1866555 6.1530525 6.0126427 5.8747619 6.2527518 1.6926442 1.3964831 3.8619072 4.9161678 5.3036712 5.2044680 4.4253296 4.8464699 4.4388831 4.6825643 4.1782562 4.9320575 5.1486710 4.6885338 4.4438392 3.7071420 3.6251779 3.8748509 4.0088011 3.6443254 3.9489856 4.2024379 4.0883510 3.5839025 3.3579725 3.9295246 3.5271994 3.4953669 3.5327880 3.6255405 3.2063138 3.5137721 3.2459186 3.4733962 4.0299539 3.5357311 3.5452337 3.8558064 4.2474908 4.3495061 4.3251150 4.3931175 4.7687624 4.2885969 4.7645276 3.8474766 3.9972429 4.9007128 3.9239779 3.7800815 3.7550669 3.7322016 3.7223203 3.7051527 4.1750025 3.9253817 3.8745074 3.3502479 3.6167606 3.6321705 3.8919317 3.9991137 4.3522094 3.7709181 3.8938875 3.9816318 3.8998066 2.9289741 3.0670290 3.6804688 3.4123079 3.4335524 3.4197733 4.1119980 3.8749120 3.3918620 3.4344264 3.1816534 3.6274565 3.6116089 3.3730539 3.3651709 3.5166084 3.2648447 3.5614653 3.7356982 3.3026356 3.9303280 3.9847876 3.8045340 3.7260583 4.0764530 3.8333042 3.8037194 3.6397606 3.9393630 3.9824663 3.8798502 3.7816187 3.6383010 3.9422909 3.6944963 3.9144967 4.0224533 3.9158664 3.6603383 3.5358714 3.8143630 3.6834074 4.0405453 3.6616650 3.8459588 3.8433374 3.6442670 3.6228135 3.7599520 4.0172073 4.0088691 4.5944358 4.9569165 4.4475068 4.5567427 4.3141709 3.7634873 3.6648467 3.9388825 3.8900473 4.3229369 4.0050457 4.2611290 4.2714045 3.7010077 4.2015518 3.6819166 3.7444591 3.5303813 3.5846572 3.6061142 3.7233122 3.7170551 3.3911967 3.4515661 4.4133557 4.1128758 3.5591664 3.8400135 3.5319330 3.5808051 3.9982747 3.3570791 3.1644819 3.3177262 5.2638260 5.0734991 
LCL-A|gi|1028898650|gb|OAL00904.1|                                                                            4.5041231 4.0779940 4.0207822 4.4684924 4.9799353 5.0349950 4.9437987 4.3334824 4.4011799 4.5309805 4.8902383 4.2438673 4.1734858 4.7993305 4.4331711 4.7509336 5.3222277 4.5248924 3.8848086 4.6866446 4.9207197 4.8738164 4.9890036 4.6834440 5.3718632 5.2893578 4.9392441 4.4293954 4.5098870 4.3922212 4.9189806 5.3783444 4.4837869 4.5527431 4.9290223 5.0902366 4.4146115 4.2694677 4.8039227 5.4072677 5.0030338 5.1646075 4.4422693 4.2593932 4.6542807 4.4879989 4.4640812 4.8108843 4.0079764 5.7056110 4.3211932 4.1577293 3.9311468 4.7894387 4.8721996 4.3473063 4.5491283 4.6329702 4.5353480 4.8243384 4.8750944 4.4315059 4.3788203 4.4923953 4.7886775 4.8216773 4.7845556 4.2467181 4.0877280 4.5823431 4.4790731 4.9624183 4.7999166 4.9282971 4.6433963 4.5618642 5.2349162 5.5456759 4.8773312 4.8965453 4.0871245 4.5053756 4.7298159 4.3732441 4.9044675 4.4698388 5.1236362 4.5808128 5.0863728 4.7761708 4.7669478 5.1819398 4.6426367 4.4880237 4.7097014 5.1853539 4.5054174 4.5737316 4.7141342 4.5713791 5.2165012 4.5430012 4.6944282 4.5715168 4.4177048 4.9640871 4.1417610 4.6412870 4.9600787 4.8956304 4.7256505 4.5080976 4.2104440 4.6578493 4.6137643 4.7185697 4.5042228 5.2329244 4.3999273 4.2740852 4.7738521 4.8948106 4.5947006 4.7435549 4.3041789 4.5214702 4.4080610 4.0727554 4.6569490 4.0318186 4.3062945 4.9286805 4.8519533 4.8449701 4.3981627 4.1208122 5.0110826 4.4641913 4.9831113 4.8659017 4.3839083 4.1899515 4.4987169 4.9818443 3.3026277 4.2368494 3.9698290 4.7026616 4.3424347 4.4937120 4.6138349 4.9935304 4.4482590 4.3505445 4.2479723 5.0036104 4.6060548 4.3342827 3.4803982 4.2406495 3.7286466 4.5226755 5.5157360 4.8064845 4.4169863 4.6567602 4.5558156 4.6704087 4.7817846 4.5428684 4.6375134 4.4132109 4.1846358 4.3174798 4.6792752 4.2230643 3.4664421 4.9811938 4.5686799 1.7380903 1.6320343 1.7169043 1.9682488 1.4448625 2.0592949 1.7452240 1.5765014 1.6327163 1.0598918 1.1682073 1.4435628 1.4783445 1.5159988 1.7741064 1.7502958 2.0814969 1.2135648 1.7500312 1.5264576 1.7439997 2.3438181 1.2852758 1.6230691 2.5999779 2.1840383 1.4659565 2.5365932 1.3732359 2.1805076 1.5980146 2.6125821 1.7038673 1.8636658 2.2906958 2.4127381 1.4257039 1.6842063 1.4475743 1.3118056 1.4154449 1.4377379 1.3928910 1.3481908 1.5801786 0.0000000 1.7463681 1.1313546 1.5937833 1.5720282 1.2395092 1.5180164 1.6963545 1.5620521 5.1815204 4.5939737 4.2803133 4.6861983 4.7612482 4.3455982 4.2768490 4.6628155 4.1807921 4.6291954 4.3982579 4.3452974 4.9068447 5.2352484 6.0454452 5.5932788 3.8585912 3.7550875 4.2338026 4.6340355 3.6166424 4.4325475 5.4992388 4.3995539 4.4353644 3.2315510 2.9072898 3.4683441 4.4483280 4.1024644 3.8638110 3.2819186 3.3624777 3.0928334 3.0967940 2.8650385 4.0245982 2.8686766 3.2584359 3.3531235 5.4972042 3.6321123 3.1409101 4.0762000 2.9749910 3.6401390 3.6268172 2.7959626 3.2036324 3.9638508 4.0466749 3.6711519 3.0075995 3.9641108 3.3150034 3.9156314 2.9334488 4.0802694 4.8210233 2.0784870 3.4546586 3.4720484 3.4440252 3.4993833 4.0704802 4.9127765 3.6596386 3.4706085 3.4824246 3.6486800 3.5522618 4.2464860 3.7409928 4.0515392 4.0620650 4.0627855 3.4865496 2.9344726 3.4126792 3.8106303 3.4498847 3.8229750 4.0432570 4.1434898 3.4606499 3.6072677 3.1092027 4.0697125 3.2236458 3.4969338 3.4815926 3.5933987 3.3524483 3.6396101 3.2478119 3.3666557 3.6427487 2.8230801 3.4645094 3.6464830 3.3854290 3.7497398 3.7049262 3.4326577 3.5954616 3.5501756 3.7974053 4.0289226 4.4379419 3.3053712 3.4511527 4.0354837 3.4079988 3.5955127 4.0046615 3.6227377 3.5973421 3.3488339 3.2377760 3.8348210 3.4138187 3.7315411 3.8964896 4.0231820 3.4885426 3.8204318 3.7506671 3.7249256 3.7467586 3.4231513 3.1593965 3.5247531 3.4805081 4.2674786 3.7493342 3.7276704 3.6394537 3.8036319 3.7247865 3.1805031 3.6044081 3.5787914 3.4515736 3.7596496 4.1210364 3.7992256 3.8712454 3.3284631 3.4982236 3.7336795 3.8943651 3.7384113 3.4843551 3.7969481 3.3463145 2.7797011 3.8993727 3.5647897 4.4040842 3.7828095 3.4285395 4.1971425 3.9511400 3.5521722 3.4615790 3.5989396 3.3085677 3.4992229 3.8381273 3.7617390 3.2224646 3.8250687 3.7186497 3.6690315 3.2183398 3.7318445 4.1507680 3.9131455 3.6074262 3.7462277 4.0797954 3.6065698 3.5349307 3.5017994 3.5724987 3.4515778 3.4562309 3.5041481 3.6091617 3.9090081 3.9450741 3.7187307 3.7464369 3.2377466 3.2596269 3.4086356 3.8238408 3.2510256 3.7516747 3.5935396 3.5572478 3.6036083 3.4484800 3.8413734 3.5999346 3.8557607 3.5833160 3.4935437 3.4260475 3.4063821 3.8987878 3.6469703 2.9199585 3.8339167 3.4613335 4.0061151 3.7158634 3.6765578 3.8575110 3.9373365 3.5262057 3.3469420 3.2423197 3.9893539 3.5449149 3.5737382 3.6248020 3.8624267 3.3844138 3.5213743 4.8077970 3.7223680 5.1057177 4.3318001 3.7857695 4.1329940 4.1353117 4.1202640 3.8759575 4.0147052 4.3365387 3.7727951 4.3308515 3.8648386 4.1683273 4.2958935 4.5818524 4.3279510 3.9687054 4.2384589 3.8669413 4.3719209 3.8458739 4.3034855 4.4601713 3.7756562 3.9360347 5.3422588 5.2313342 3.9966427 3.2771349 3.8580408 3.6944432 4.5689250 4.2527999 4.2532572 4.2603227 4.0836137 4.2728522 3.6257754 4.1699063 4.3859740 3.9754364 4.2372742 4.9321109 3.6400854 3.9574319 4.4315866 3.7262482 4.0578843 3.6746048 4.0665356 4.2065219 3.9855474 4.0010011 3.5807694 4.3722106 3.9041444 4.7532510 4.6571996 5.0418325 4.4693755 4.3594548 3.8348471 3.8315908 3.4952755 4.6434733 4.4742295 4.3358658 3.9189935 3.8299062 4.1508972 4.3886649 3.9344014 4.2622146 3.6696995 4.5516394 4.5149600 4.2470857 4.6680362 3.5782622 3.9666849 4.1416690 4.2747218 3.4445402 4.1248363 4.0115044 3.8570916 4.4723802 3.7100200 4.1407224 3.9865686 3.8629404 4.4579892 4.0882762 4.1949285 3.6311921 4.2677607 4.2786494 3.8001651 3.8841892 4.8068041 4.0962857 4.1795333 4.1981913 4.1493575 3.6427323 4.0458790 3.7549581 3.9430047 3.7579851 4.4170204 4.4263371 4.2232145 3.9000373 4.1618796 4.0600267 4.2070253 4.0296049 4.0370096 4.2247356 4.0199530 4.0897946 3.7666183 4.1165595 3.7188832 4.3747502 3.5985081 4.2919861 4.3416256 4.1076252 4.5611419 4.0058107 4.4766789 3.7178295 3.9086149 4.2891776 3.8980581 3.7692632 4.6846852 4.2367466 4.0330797 4.5504783 4.2167396 4.0620334 3.9155601 3.7245871 4.2668227 3.9250239 3.8265398 3.8249223 4.6198222 4.1282202 4.3502578 4.3121036 4.0700909 4.5377737 4.1506885 3.9181467 3.6073716 3.9353113 3.9868408 4.0951091 4.1053069 3.9411544 3.9024136 3.8414793 4.1314989 4.3405337 4.4373913 4.0180999 3.8555601 3.4710322 4.2619512 3.8334495 4.3334735 3.8887184 4.1412639 3.7819340 4.1634524 4.3255339 3.7781124 4.3006003 4.5046019 4.4148290 4.1314806 4.0649044 4.2943779 4.2972449 3.8628905 4.0873819 4.2139290 4.2871576 3.8399571 4.2004432 4.0204744 3.5865705 4.8436956 4.5450517 4.1730196 3.6689565 4.2540746 4.2030769 4.1872292 3.7512561 4.0526130 4.1752761 4.2120447 4.0043013 4.1183023 4.1670922 3.9171848 4.1693820 4.0231996 3.2511424 3.7282320 3.7897955 3.8709057 4.2829873 4.1381718 4.3831322 4.0224201 4.5466375 4.3443203 3.7643442 3.8612734 3.8184073 4.0219499 4.2224863 3.9800527 4.4715025 4.0504482 4.0943735 3.8135915 4.2953437 3.9816548 3.8760882 4.2901181 4.0590388 4.0608367 4.0542671 3.3225906 3.3008913 3.2212613 3.6678172 3.5113244 4.1589711 3.0391029 3.9266383 3.1766260 4.2283676 3.8114859 3.6653586 4.4196206 3.7871274 4.5282423 3.4852376 3.7362603 3.8931166 3.6879188 3.6730111 3.9137615 3.8684698 3.6491649 3.4932920 3.6164953 4.5504990 3.4884080 3.3973518 4.0006318 3.5337258 3.4434827 4.1047900 3.6937453 3.9507398 3.2540295 3.5487508 3.6682564 3.7678049 3.6430104 3.6456018 4.7771728 3.9004643 3.6826892 4.7737046 3.2890804 3.5994532 3.4039203 3.3058686 3.3416146 3.6280671 3.9904973 3.3587393 3.7509459 4.4164357 3.4786807 4.3410748 3.7518169 3.7806191 3.2719311 3.2934719 3.6335908 3.2713110 3.6610368 4.0979838 3.4654547 4.1921545 4.2188883 4.4168104 3.8776207 4.1129419 3.6595216 3.4750254 3.7880105 4.0702724 4.1320441 3.6277466 3.4094871 3.4407991 3.5613548 3.7624970 4.5996086 4.3211161 3.2680399 3.5905711 3.5543167 4.4317005 3.6182306 3.4536722 3.6685188 3.0796507 3.4698860 3.7714567 3.4761848 4.2286694 4.7610937 4.1047822 3.7555753 3.9601674 3.7241039 3.8904395 3.4761849 3.5168144 3.3532037 3.9537184 4.0162782 3.4779797 3.6259747 3.4279634 3.9046086 3.3771026 3.3572169 3.8180771 3.7406467 2.9918801 2.8834024 3.4833799 3.6434937 3.5226793 3.4476493 4.2569933 4.0470826 3.8434540 3.4269694 3.5645786 4.1167576 4.0605707 3.2949208 3.4570368 3.8266720 3.5238862 3.5077742 3.6221177 3.4584383 3.6255872 4.2437846 3.5636177 3.3819125 3.9455377 3.1517681 3.2191938 3.5277303 3.4074382 3.4606017 3.2478891 4.1027389 4.1901822 4.7848418 5.8591909 6.6837130 5.8043497 7.8631738 5.7153616 5.4648877 6.8528455 6.6160018 7.9602551 7.1959856 7.1975316 5.5590700 6.8239006 7.8499000 5.8156442 7.4375636 5.7280647 6.2795833 5.5210641 5.9923455 6.3901707 5.7788110 6.4157781 7.4177477 7.2771667 7.1548015 7.0169841 5.8908037 5.3096943 5.9030706 5.5625876 5.3645433 7.7783512 5.8492077 5.7976766 5.6974974 6.1839349 6.3330229 6.1699591 5.3797025 5.5719769 6.8863287 5.4089961 5.5397512 6.1426722 5.3801264 5.7468969 6.8138492 5.4490771 5.3277432 5.3118769 6.6997192 4.4290079 4.6680783 5.7983520 4.9274168 4.0740740 4.2701136 5.9227834 4.3726591 5.2732367 5.0748108 4.8439399 5.6738632 5.4848324 6.0127849 4.1234317 4.3832370 4.6689028 5.8657343 5.2631223 5.3541272 5.2226299 5.1754508 6.3127564 6.2750319 5.9253855 6.3911057 5.6197212 5.1860238 5.6111210 4.5543895 5.8485081 5.8512267 5.9202529 5.5801027 5.5529268 5.5867919 5.9760073 6.3663336 1.5219116 1.4524441 3.2971987 4.4972346 5.0078022 5.1043168 4.7246658 4.8384175 4.4274752 4.1023282 4.4832354 4.5722052 4.7015969 4.2232635 4.2708847 3.5053812 3.9097955 3.3952621 3.7531374 3.8546807 3.6961815 4.0928365 3.9721503 3.5726124 3.8393381 3.9113775 3.4755010 3.4206987 3.5475576 3.7888011 3.2701936 3.5495946 3.6071495 3.6565152 3.9175843 4.1141044 3.8022189 3.6426003 4.4860446 4.2596919 4.3708512 4.1771725 4.2820981 4.3164496 4.7784461 4.5221160 4.5251997 5.5836156 3.8073558 3.6974510 3.2585697 3.0843391 3.5586314 3.5719875 3.7188188 3.8663571 3.4155429 3.4045944 3.4279523 3.6622966 3.6463487 4.2431376 4.4911753 3.8808518 4.1707006 4.1573050 4.0657439 2.7920503 2.9300282 3.7296981 3.4972648 3.8499444 3.7867441 3.7832284 3.9960902 3.7233876 3.8583586 3.5217707 3.8524937 3.4378779 3.4454684 3.5555743 3.6720683 3.2831865 3.3412053 3.8281634 3.7560020 3.9426677 3.9058482 3.5017333 3.5782179 3.7838711 3.5655406 3.4208412 3.2578316 3.8745166 3.9011719 3.5271853 3.6856836 3.4847682 3.7299924 3.4120689 3.3219946 3.7750007 3.9777140 3.0345809 3.7265365 3.5475782 3.0912322 3.8145067 3.5429067 3.5526392 3.9375021 3.5034216 3.5036209 3.2147685 3.5981035 3.1187813 4.3447144 4.3599027 4.6998594 4.3514175 4.0541723 4.4354573 4.1639631 4.5204277 3.8600084 4.3020488 4.8143106 4.2281938 4.6944548 3.5462736 4.7915649 3.6788277 3.7796245 3.1438364 3.3362303 3.3639554 4.0193269 3.4448936 3.2778883 3.4095765 4.6926795 4.3434761 3.6015843 3.7458228 3.5414486 3.3592703 3.6077917 3.4187032 2.8345153 3.0245508 4.7828395 4.9428881 
LCL-A|gi|1168193338|gb|OQE90703.1|                                                                            4.3966253 4.4644759 4.6197010 4.9681943 5.7053233 6.2802416 4.9016425 4.8974836 4.9346142 5.1080681 4.8252757 5.1692368 4.7397606 4.6630649 4.9467008 4.9091054 4.8619108 4.6373675 5.1537997 4.5005061 5.0282185 5.1624275 5.6918721 4.9500682 4.7486954 5.4473559 4.9335152 4.5192143 4.6770932 4.7046982 5.5268307 4.4396033 4.7162844 4.4708410 4.8424668 4.5392501 4.7459142 4.5111599 4.8893339 5.2356724 5.0836074 4.9322209 4.4072942 4.6726522 4.4904549 5.0624347 4.9507021 4.7800666 4.7505592 5.3232631 4.5031041 4.2282991 4.0967571 4.7172819 5.0949597 4.2450112 4.8111540 5.1568222 4.4366733 4.3418481 4.7619772 4.2624091 4.3656832 4.2763296 4.7192239 4.5060522 4.2629217 4.3274720 3.9979785 4.9396863 4.6873047 5.1566308 4.9694031 4.6266734 4.8446457 4.2797953 5.2576231 4.7796288 4.9402817 5.3025580 4.6376130 4.7308080 4.7582521 4.6032014 5.1212859 4.3732704 5.3918803 4.7985706 4.9442142 4.3752622 4.5171120 5.7774302 4.2779725 4.5970041 5.1254331 5.2197747 4.4210698 4.0206731 4.7350066 4.9841800 4.4844659 4.4203448 4.9678827 3.9938229 3.9993384 4.4834993 4.0477552 4.2348416 5.0213044 4.7683458 4.8078493 4.7360297 4.3252724 4.1887542 4.5705577 4.9639214 4.6778098 4.7950968 4.0822072 3.8348886 4.3331000 5.4037025 4.9446508 4.3440690 4.3336042 4.6886546 3.9897557 4.3216213 4.2711301 4.4843727 4.2407898 4.4905052 4.2852762 4.2811769 4.2316519 4.1423157 5.2293891 4.1286562 5.2685721 4.7493629 4.1260237 4.0910240 4.6288606 4.4909467 3.6366521 4.3400269 4.3210281 4.3207779 4.4479431 4.1880611 4.7928844 4.6131767 4.6276988 4.0464548 3.9811273 4.5213148 4.0950713 4.3952583 3.4707590 4.7269362 3.2123630 4.6748947 4.2983770 4.3832055 3.8399084 4.4250159 4.7950584 4.7996944 4.7464044 4.3664097 4.7926868 3.7860115 3.8972311 3.9436175 4.5115701 4.2247358 3.5897492 4.5150376 4.5597163 1.8310752 1.9459494 1.1513970 1.0175072 1.8191179 2.2297948 1.2446321 1.8322816 2.0379917 1.8723728 1.8839316 1.8292025 1.8928355 1.8815138 1.1486236 1.0730953 2.1830501 1.8946480 1.8824642 1.7530772 2.1106751 2.0410724 1.8988166 1.8259657 2.5891903 2.0988266 1.5958703 2.1699833 1.9092050 1.9853774 1.9181462 2.7072673 2.1163343 1.0385327 2.6484350 2.0586268 1.9621394 1.8268664 1.7028753 1.6845374 1.8015640 1.9793490 1.8517305 1.7152750 1.8817882 1.7463681 0.0000000 1.7791320 1.7173551 1.8971685 1.7793334 1.7557243 1.8179944 1.8424036 4.1116851 4.6579022 5.1773477 4.2766412 4.4200132 4.4673347 3.9562451 4.1872093 3.8743345 4.2498031 4.0237065 3.9023988 4.2174420 4.6170707 4.8903864 4.3931043 3.7768511 3.5405714 3.7344412 4.4815729 3.6799852 3.9779111 4.9868630 4.0420412 3.8287446 3.3908343 2.6842944 3.8147781 4.5718876 4.3351414 4.3917234 3.0970693 3.4127833 3.0130841 3.5022964 3.1914020 3.5092644 2.8834385 3.3175252 3.2090499 4.6168254 3.2749323 3.5091725 3.7167868 2.5498840 3.4221059 3.3212296 2.9386483 3.2737845 4.0936545 4.4300407 3.6486372 2.8907136 3.6321446 3.2506625 3.2538920 2.9157399 3.8426145 4.3404962 2.0850105 3.1535066 3.3110856 3.4208121 3.2761495 3.6201238 5.0423748 3.5815561 2.9750648 3.7432552 4.1131920 3.6108145 3.8938432 3.5441699 3.8226168 3.5265688 3.6837014 3.3647805 2.7933855 3.2123443 3.4178851 3.8181423 3.5379582 3.8755991 3.5673695 3.3753302 3.2632923 2.8087482 3.3950066 3.7821429 3.5071483 3.2581378 3.0741275 3.7640566 4.0702301 3.5567999 3.2403788 3.3673709 2.9801574 3.6124540 3.5735664 3.4097958 3.6001655 3.5847932 3.7530860 3.6177859 3.5480205 3.4632278 3.4936254 4.1497059 3.5354773 3.4654541 3.9452562 3.4069767 3.6321605 3.6517471 3.4367696 3.3128502 3.3184196 3.2732644 3.6148591 3.3889601 3.9008099 3.7334986 4.0748822 3.2598965 3.3887604 3.6313011 3.8844903 3.2611216 3.5232301 3.3810206 3.7964852 3.7219759 4.2604272 3.4288246 3.8195631 3.2951617 3.3235746 3.5311358 3.5150641 3.2343453 3.5273321 3.3661497 3.6813248 4.1075232 3.5944029 3.9014875 3.2661625 3.4808272 3.7306855 3.8864993 3.2793606 3.6054615 3.5415418 3.3704144 2.7395221 3.5791082 3.8921893 3.9878932 3.7714209 3.5370194 3.7386821 3.4365086 3.6057397 3.7286565 3.4611634 3.1424592 3.4511586 3.5259493 3.4924667 3.1448008 3.7133756 3.7237229 3.7181037 3.4570479 3.3614512 4.1720093 4.1061922 3.5026858 3.6479447 3.6835459 3.3470660 3.7217795 3.4670269 3.6451262 3.4054954 3.8818802 3.7429077 3.6065466 3.5512024 3.3621062 3.5827754 3.4055412 2.9175214 3.3885679 3.5853943 3.6291164 3.4485490 3.4731115 3.5101795 3.5073725 3.6856950 3.4414485 3.3808251 3.5418899 3.5643876 3.7943234 3.3042753 3.6279635 3.5899814 3.7769297 3.3055307 3.0056591 3.7222678 3.1119379 3.9831241 3.6591418 3.6681936 3.9922078 3.8488255 3.4005674 3.4195270 3.5328966 3.5869496 3.7724914 3.9162325 3.8816953 3.7403090 3.6537123 3.9541546 3.6423253 4.0063459 4.5203044 3.8890232 3.9224296 4.5575676 3.8759302 4.2376705 3.9477733 3.7916174 4.5530200 3.2480100 4.2233781 4.1053943 4.0988996 3.7382282 4.0261062 4.0827401 3.8604257 3.6902266 4.1579540 3.9998084 3.6092591 3.8124074 4.1533597 3.8919554 4.6989492 5.0817915 5.3249064 3.9733830 3.5188663 4.3154546 3.9467209 3.6280433 4.2170526 4.2191658 4.4586487 4.1098097 4.8185834 3.4841459 4.4296417 4.4401839 4.0165711 4.0339284 4.8789346 3.7271095 3.3266018 4.4330862 3.4894331 3.8589101 3.3033566 4.4825447 4.1011509 4.0601122 4.3191009 3.6263240 3.6895281 3.4772823 4.4879542 4.5666786 5.0965401 3.8187529 3.7839276 3.8035142 3.7619969 3.5165749 3.9889935 4.0218663 4.0058711 3.5843696 3.8610389 3.6625701 3.6141987 3.5297348 3.9480222 3.5137624 4.0851113 3.9863125 3.9239572 3.6657361 3.5713162 3.5581693 3.7905057 3.8141418 3.3842547 3.7277465 3.6775809 3.5451154 3.7655926 3.2373762 3.9404014 3.8259261 3.5202031 4.2237856 4.4673221 3.8707916 3.6752842 3.4314224 3.6553761 3.6649450 4.0929634 4.2200030 3.8812752 3.5074107 3.7147272 3.7017677 3.2604948 3.8132086 3.7768070 3.8519517 3.6165904 3.4615890 3.3544421 4.1345474 3.5349526 3.8455595 3.4892056 3.7559293 3.7392019 3.5108235 3.5318806 3.9475130 3.9709125 3.5535502 3.7510419 3.5524109 3.5677064 3.3533250 3.9629429 3.6150869 3.9186610 3.5047780 3.6142393 3.9207840 3.4668664 3.8046122 4.4136286 3.5473987 3.2837648 3.8821117 3.9333400 3.6291531 3.9330499 3.7853489 3.3269687 3.7095464 3.5524449 4.3400630 3.9754307 3.3113527 3.7941477 4.0910380 3.6424814 3.9915805 3.6025283 3.5372606 3.9088514 3.5264612 3.6997499 3.7661675 3.7054284 3.8248311 3.8666319 4.1740219 3.7420343 3.5850988 3.4401295 3.9713796 3.7292546 3.4204938 3.6730491 3.5945621 3.2053793 3.7720835 3.6268802 4.2463091 3.4239861 3.4621878 3.8777144 4.2959177 3.9747293 3.7990965 4.2867172 4.0903719 4.0326783 3.6293296 3.4639009 3.5115211 4.0327654 3.6037464 3.5159095 4.0812922 3.8346543 3.9294668 3.3550272 3.9769576 3.5920598 3.9254656 3.8734843 3.9927179 3.3220425 4.1382394 3.6023858 4.1653345 3.7712264 3.4048156 4.1121792 3.6998563 3.7327401 3.7827798 4.1057921 3.7251329 4.2349276 3.8326485 3.3688674 3.4717208 3.6252877 3.5459762 3.7284753 3.8924019 4.1082758 3.6518952 4.0463019 3.7612615 3.8898129 3.6578275 3.6288637 3.7040902 3.7409322 3.4451105 4.0873049 3.9664950 3.9704216 3.2849766 3.5198295 3.4562765 3.5858538 3.7788722 3.6660485 3.5917126 3.4648783 3.0019530 3.3070872 2.9840811 3.4469030 4.1009062 3.9890001 3.5764699 3.7449591 3.2777649 3.7376859 3.7118004 3.4856666 4.2992011 3.5078450 4.2335024 3.3947586 3.6008648 3.7609807 3.0958014 3.3950825 3.4473006 3.9668709 3.4860111 3.3181159 3.6351177 4.4271148 3.3367115 2.8829307 3.5349995 3.4844329 3.1525562 3.7268575 3.6966794 4.0094630 3.1503036 3.6185339 3.4386136 3.6021601 3.2601908 3.7888983 4.2644512 3.7161718 3.4690648 3.8441904 3.1929061 3.2474890 3.4359266 3.3544291 3.0362876 4.1308568 3.6751269 3.4721252 3.4534742 4.3760437 3.3454067 4.1609000 3.4158572 3.8148685 3.0580024 2.8574793 3.2961472 3.2779248 3.3686283 3.8030155 3.2110157 3.7480510 3.9966903 4.1531763 3.2357891 3.6931305 3.2900186 3.1961538 3.5932106 3.8580307 3.7630955 3.6921413 3.2440764 3.5670184 3.3907978 3.3647664 4.6406426 3.7005313 3.4339301 3.3756692 3.1906930 3.7412913 3.0614783 3.4319027 3.1323688 3.4025874 3.4424239 3.6750654 3.4036649 4.5238607 4.5179831 3.7826179 3.4290475 3.4655386 3.3915149 3.4607905 3.1992997 3.6195876 3.6332632 3.7759145 3.7758093 3.4447319 3.2661725 3.6223651 3.6089773 3.5003470 3.3714713 3.6788089 3.7221785 3.0114031 3.0367140 2.9849129 3.7668482 3.3273666 3.5598327 3.8653613 3.4296037 3.5018139 3.4847386 2.9075206 4.2085543 3.9939128 3.6313254 3.1426841 3.4619371 3.3328642 3.3335288 3.5367551 3.2709443 3.4299309 4.2962398 3.4831355 3.1783022 3.4334446 3.4652192 3.2089362 3.2114298 3.1332199 3.2377800 3.0512302 4.2379590 3.6913194 4.4517340 6.6938390 6.4751645 5.8320313 7.2885438 6.3165509 5.2357974 5.4855706 6.7913012 6.8247986 6.9091102 5.9698620 6.2814214 7.3926965 5.6339417 6.1220806 7.7797266 5.6607653 5.8512284 4.8887907 5.8302049 7.3328241 6.5942359 7.0023085 8.0790256 7.5639591 6.7051675 7.6850484 6.8698374 5.2067008 6.0020387 5.8456737 5.9103280 7.6490712 6.1529155 6.4224049 5.4103688 5.4346759 6.2241583 5.8018226 5.0381936 5.1459062 6.5517542 5.7459241 6.0586459 6.3131842 5.1854993 5.8618685 5.7662744 5.7493902 6.2993042 6.2745825 6.6587390 4.6026047 5.2082841 5.8362655 5.4861203 4.4773945 4.6298270 6.8510902 4.3266630 6.6464695 5.0050806 5.2815770 5.5568083 6.0040322 5.1518219 4.8500035 4.6081590 5.0571131 6.5313450 4.6569965 4.7604267 5.7299694 5.1964217 5.6726324 6.1985679 5.8331314 6.2060870 5.5107622 6.2246020 6.8984445 5.3094961 5.0555348 7.1353407 7.1953067 6.0187080 5.4806731 5.4456187 6.4341289 6.0062897 1.9560614 1.8048468 3.5098297 5.2067058 4.8745036 4.6459278 4.6723452 4.7886433 4.3105780 4.0902908 4.3444873 4.7069024 4.2998569 4.1216394 4.2302671 3.0713495 3.4461440 3.4229696 3.2508495 3.7137908 3.4853391 3.9260041 4.0656781 3.4384954 3.5719354 3.8466811 3.7072440 3.2103966 3.4830669 3.6132584 3.4100963 3.5879490 3.4085153 3.5249044 3.6944215 3.9986089 3.4489324 3.6111591 4.4804118 4.4335318 3.9922599 4.5352869 4.1687488 4.1039060 5.1463114 4.2151681 4.3102849 4.9910047 3.3286874 3.3883635 3.1134955 3.0141065 3.0956614 3.5229922 3.6280196 3.4013613 3.4939792 3.0772303 3.4231334 3.6830557 3.4982477 4.0777965 3.8484556 3.4764849 3.6348338 3.6808583 4.2783237 2.9152615 3.0015955 3.7839584 3.8191393 3.5697864 3.4138801 3.9129595 3.8088946 3.3132424 3.5930518 3.5757953 3.6598167 3.5372504 3.1029642 3.1832886 3.7917322 3.4458825 3.3332111 3.7173612 3.5215750 3.2305378 3.2067617 3.6135480 3.2671855 3.3548639 3.2603073 3.6450764 3.0126974 3.2288881 3.2101696 3.1759851 3.3816199 3.4110245 3.2942886 3.1333507 3.3546844 3.1792447 3.3276767 2.8212150 3.4695676 3.2633102 2.9799376 3.2944482 3.4557615 3.1946122 3.3690999 3.2497174 3.2377302 2.9955988 3.2932080 3.3999827 4.1161214 4.0502397 4.5631719 4.9921939 4.7937061 3.8382903 3.9038087 4.0670645 3.8210612 3.8648318 4.0142246 3.8813597 4.1066107 3.4886400 5.1268411 3.6076782 3.7823045 3.4392751 3.5140144 3.6148424 3.9171576 3.4194415 3.2907395 3.6364919 3.9657789 4.1268625 3.5788727 3.5321501 3.6019828 3.3540253 3.8162783 3.3414101 2.9109169 3.0784523 4.4128751 4.4524345 
LCL-A|gi|1339910695|gb|POS75433.1|                                                                            4.8050620 4.6755356 4.4267182 4.4609556 5.1700034 5.2470266 4.8123538 4.5624177 4.8427454 5.5780156 5.1612581 4.4830293 4.3693732 4.7284622 5.0046767 4.6435344 5.0900919 5.2514978 4.7164734 4.7656430 5.1138487 4.8029721 5.5493443 5.2200974 4.6689511 4.8598675 5.1187906 4.2777318 4.4123174 4.6706536 4.8589234 4.9326895 4.5762951 5.2282065 5.1176233 4.7216903 4.4108541 4.5865871 5.1342013 5.4674688 5.3897171 4.8478541 4.4909536 5.1204018 4.6455170 4.7781739 5.0908144 5.0054524 5.4127526 5.5410283 4.9908436 4.1820091 4.3926047 5.5489561 5.0600465 4.2740634 4.5798914 5.1483292 4.8551405 4.9463805 4.9151647 4.8333838 4.6835224 4.9609160 5.1947313 4.8532351 5.0593746 4.8399391 4.5390167 4.8446383 5.0903529 5.9995527 4.7803160 4.8081422 5.2854817 4.5077086 5.4539424 6.2077035 5.2847262 4.8770483 4.4160222 4.6799857 4.8564493 4.2341249 4.8575819 4.4781986 5.6424383 4.7178494 5.8554768 4.6288255 5.4449887 5.5752995 4.7508390 4.7781497 5.2976641 5.3786661 4.8242678 4.5702900 4.8990256 4.8977275 5.1134759 4.9372780 5.0862164 4.8487988 4.5585841 5.6703951 4.2724477 4.9486621 4.2649108 5.1246535 4.8606507 4.8298362 4.3274871 4.3361043 5.0364090 4.5590755 4.9585058 5.6873280 4.7715798 4.3241587 4.9931226 4.8274401 4.7974555 5.3833405 4.7145066 4.6896422 4.6008242 4.3739260 4.7103082 4.5384909 4.6791102 5.1298281 4.9049911 4.7351738 4.6217096 4.6451598 4.7615594 4.5689579 5.5517856 4.8234371 4.8567096 4.4571929 4.9537612 5.0426981 4.0608676 4.3116294 4.9250771 4.7126909 4.6203005 4.9751710 5.1081996 5.4554678 4.8429412 4.4430427 4.5845559 5.1163182 4.9572647 4.6905388 4.1477217 4.9350859 3.5441807 4.9756091 4.8112010 4.9239503 4.8307553 5.8648636 4.7435646 5.1160690 4.5335782 4.3094720 4.3708479 4.4054737 3.8666559 4.3752939 4.5672158 5.0190045 3.6981405 4.4691106 5.8252939 1.4994174 1.4837972 1.7563376 1.5873629 1.3664342 2.0656784 1.6427177 1.5851333 1.7447393 0.7647386 0.9648149 1.3408379 1.4754875 1.4113313 1.7242690 1.6596228 1.9783806 0.8788482 1.5434389 1.5563419 1.5601119 2.4170493 0.8363872 1.5035468 2.7402769 2.4374804 1.5231326 2.5016991 1.3669380 2.3279929 1.4469305 2.6063886 1.5416244 1.6374674 2.5653583 2.4351456 1.2556017 1.5451314 1.2900998 1.4001776 1.2917146 1.4052394 1.3752134 1.3704003 1.4778485 1.1313546 1.7791320 0.0000000 1.4384409 1.4825457 1.2585723 1.4179973 1.6839633 1.4776182 5.5859311 4.7533423 5.1595344 5.1718367 4.7378972 4.6285037 4.9505773 4.6193043 4.5119157 5.1203590 4.4886951 4.0955234 4.8386428 4.5359864 5.5194314 5.2817176 4.4474671 4.2101316 3.7306754 4.8083178 4.2356803 4.4864449 5.2375627 4.3441796 3.9677940 3.6387374 2.9795917 3.5280119 5.0398282 4.4091181 4.3891085 3.1906689 3.7658514 3.1122268 3.6768042 3.1543922 3.9048855 3.3162024 3.7066592 3.6652594 4.7567500 3.5240667 3.5094245 3.8897468 2.9799029 3.4961526 3.8280072 3.0899006 3.4732487 3.5787490 4.8092976 3.9322404 3.1299741 3.8434202 3.4285836 3.9883982 2.9217717 4.0569458 5.1363046 1.9788520 4.0126911 3.5575300 3.5189448 3.6409537 4.1452832 5.1327024 3.7630463 3.3824520 3.7537102 4.1878125 3.7819907 4.1975019 3.9615502 3.9356678 4.4668044 4.0046204 3.4518333 2.9404231 3.6136768 3.8899869 3.2880632 3.9543921 4.0715257 4.1069418 3.4960769 3.6205966 3.4692370 3.7275619 3.5506801 3.8627452 3.4438484 3.4899481 3.4935223 3.8152685 3.2410462 3.5856804 3.4673379 3.1251130 3.7242835 4.0209341 3.6456647 4.1979054 3.6280055 3.8865309 3.4016636 3.6950827 4.0134141 3.9196316 4.8168643 3.8238607 3.5931083 4.4428667 3.2529485 3.7111629 3.7941894 3.4556432 3.6375690 3.8660468 3.6532238 4.0374752 3.7919878 3.6206306 4.1969894 4.4386365 3.9433965 3.7509967 3.6509251 4.1423699 4.0289362 3.5359548 3.6745888 3.7868993 3.8679438 3.9046585 3.9328474 4.2432520 3.5452352 3.4848873 3.7462422 3.5311403 3.7127219 3.6914292 3.4233166 3.5947888 4.0055168 3.4824577 4.0125741 3.5150470 3.5797800 4.2908946 3.7692014 3.6451896 3.4309248 3.8430174 3.5378366 2.4857337 4.0367472 3.8551056 3.9994831 3.6546956 3.7666277 3.7145508 4.1388258 3.7759191 3.8700410 3.5560176 3.5672886 3.4851780 3.8336241 3.9565187 3.3417301 3.7785227 4.0566539 3.4892720 3.6420130 3.5123944 4.1667539 3.7812234 3.6878181 3.5583699 4.3799529 3.2263701 3.7818175 4.0445887 3.7842581 3.6000839 3.6581317 3.5255467 3.7668740 3.7170890 3.9238237 4.0280752 3.7498830 3.0478426 3.4719363 3.7209974 4.0600689 3.6299305 4.0551590 3.6202316 3.4706144 3.5538720 3.3671227 3.5620229 3.9671797 3.7795194 3.5054738 3.7114469 3.7704080 3.4589329 3.9872519 3.7392080 3.0241183 3.8255344 3.3617353 3.9927901 3.7759655 3.6494424 4.0555301 3.8670169 3.5897619 3.3648088 3.5688743 3.9052679 3.7460713 3.5436455 3.9435345 3.9530148 3.6589120 3.9188594 4.5389165 3.4314285 5.0826229 4.0695791 3.8403788 4.0594321 3.6879204 4.1814533 3.7694119 4.0287950 4.8035488 3.4990321 4.6373028 4.1591674 4.5083552 3.8635503 4.4478683 4.2637873 3.7258780 4.2524493 3.8153778 4.1895526 3.8098397 3.7423433 4.3931592 3.6152939 4.4271950 5.2871368 4.7883503 3.9821202 3.7213817 3.8721008 3.9763685 4.5933081 4.2259170 4.2132656 4.7413676 4.2023625 4.5769108 3.8494418 4.9489520 4.4132305 4.2806256 4.1561109 5.8841851 4.0206446 4.1755903 4.5301399 3.7056783 4.2561971 4.2638483 4.0885167 5.1896693 5.2824362 4.0774982 3.8237544 4.2341076 4.5933733 4.8458156 4.0937898 5.0470869 4.6296096 5.0214156 4.8620534 3.9716930 3.8169710 4.8832981 4.6895452 4.9777653 4.4126006 4.0955785 4.2851967 4.8631610 4.8784699 4.8804120 4.2326117 4.3893718 5.0913221 4.3528623 5.2623303 4.0917790 4.2844706 4.6328017 4.8338730 3.8634065 4.2725320 4.4343805 4.2023978 4.4269650 4.2295426 4.5906748 4.0410448 4.4155584 4.6775754 4.7361989 5.3001053 4.4918178 4.5418591 4.8509805 4.1129434 4.4677164 4.8286944 4.3779999 4.9240428 4.6333014 4.4723843 4.4173261 4.6864671 4.2750531 4.6913753 4.1123905 4.6822831 4.3225547 4.4266511 4.3368850 4.9625690 4.3707772 4.9300778 4.8441747 4.5712715 4.6419641 4.4511104 4.5803559 4.1757479 4.5191666 4.6975882 4.5886684 4.0619254 4.1636281 4.2770073 4.4650185 4.5832366 4.5289608 4.8021454 4.1655176 4.6886693 4.4535736 4.1124141 3.9627235 4.9951075 5.0918822 4.2814854 5.2000818 4.5442405 4.5680487 4.7419323 4.1185763 4.5006464 4.4938869 4.3756144 4.5256660 4.8376914 4.4515017 4.6408843 4.5498821 4.4918467 4.5199813 4.3679097 4.4885664 4.1181120 4.2531473 4.3327956 3.9738916 4.4832186 4.1938668 4.0807465 4.0965804 4.3161813 4.7128469 4.3232475 4.6748563 4.8462781 4.6520686 4.8286426 4.6368444 4.4189943 4.4277084 4.3686847 4.5284242 4.1305683 4.6583653 4.6122190 4.7547148 4.8190526 4.6871254 4.6131989 4.2347244 4.7752565 4.8279747 3.9502924 4.1700180 4.5402199 4.3753982 4.5331014 4.7913781 4.6575735 4.4190744 4.5859088 4.8051578 4.5527838 4.2613146 5.4928281 4.8580083 4.6064607 4.3325910 4.3208817 4.6383350 4.7841188 4.4479240 4.2317166 4.1703895 4.5769728 5.1128536 4.1326956 3.5129118 4.4874236 4.4731621 4.4553975 4.4838160 4.8453424 4.7190950 4.0260302 4.5297417 4.7208921 4.4238620 4.2762932 4.0557344 4.4577443 4.9313732 4.6380982 4.8410980 4.6530461 4.5274861 4.1834805 4.5897852 4.0764118 4.5456998 4.6094358 4.6746862 4.1987728 4.3306506 3.6015938 4.1165360 3.7820773 4.1843029 3.7268785 5.0685676 3.8440948 4.7089784 3.6336600 4.0516919 4.5566630 3.8648679 4.6968565 4.1585534 4.9259635 3.6471862 4.0132131 3.8103810 4.0091984 3.7045251 4.0569003 4.1803178 3.9386158 3.7412212 4.0314583 4.7150403 3.7502235 3.5711548 3.8281796 3.7293990 3.8521463 4.2454293 4.0978212 4.4987535 3.4780413 3.9708458 4.0044104 4.1416122 4.1239025 4.4765920 5.0995022 4.5851727 3.5492675 4.1996303 3.5401007 3.7462704 3.8040994 4.0895724 3.7755075 3.8748866 4.1437979 3.7764515 4.0218841 5.0647467 3.7065049 4.9418571 3.9245536 4.5460224 3.6351633 3.5071946 3.9817710 3.9055357 3.9284644 4.7297998 4.1710885 4.6259091 4.3960459 4.7032556 4.0555769 4.0137119 3.6714904 3.8270036 4.4978260 4.2807142 4.7860874 4.0486678 3.6872177 4.0217304 4.2518936 4.5959930 5.2034683 4.3170526 3.7943022 4.0228383 3.9437470 4.8719784 4.0666403 4.0323355 3.8862101 3.8191835 3.7529594 4.7391688 4.0485407 4.1548582 5.2240725 4.4365758 4.3172617 4.1738084 3.8032511 4.1294756 3.9654387 4.1951291 3.6406440 4.3431869 4.6187999 4.0972166 3.9176835 4.0044574 4.3251799 3.7929279 3.9426677 4.2580488 4.0734740 3.6435692 3.0778408 3.6972896 4.0557366 4.0165859 4.0038378 4.8710670 3.8555185 3.6696686 3.7646392 3.8075068 4.3599271 4.0426137 3.9849695 3.6774355 4.1864405 3.9780053 4.1101506 4.3020594 4.1548371 3.9210995 4.5479642 3.9052952 3.6138736 4.4208072 3.9884037 3.3334662 3.9888006 3.8446189 4.1038295 3.6103642 4.4988401 4.4221285 5.3614246 6.9556995 7.0278809 5.8337991 6.6252740 5.4057700 4.7516934 6.9922115 8.4525693 6.2551386 6.4861308 8.1169598 6.5529153 6.3455148 7.4335446 7.1672802 8.1703223 5.7911395 5.3976995 5.0544611 5.6975000 5.6296182 7.2843456 6.5013515 7.7287717 6.9977586 6.7420393 6.2609469 6.0001031 5.1955499 6.7806506 5.9986664 5.6522319 6.5643920 6.0312286 6.8942558 5.2533221 5.9379462 6.3259040 6.4172701 5.7888998 5.3569161 6.3015948 5.9066606 6.0250262 6.7989245 6.0780973 6.3920056 7.2984512 5.0738376 5.0213449 5.2145261 6.5888284 4.4208028 4.7804050 6.4511114 5.0338132 4.1372683 4.4716555 5.5081021 4.2664287 5.9493319 4.6965151 5.6181670 6.0762568 5.3041779 6.4049374 4.6445218 4.7575605 4.8794243 5.9233614 5.0373008 5.4980535 5.2795988 4.9154543 6.0527297 6.0309643 6.0213573 6.2796443 5.9953002 5.8502362 5.9108807 4.3753325 6.1966270 6.6412151 5.9417922 6.4839334 6.0447022 5.5974639 6.0250449 6.0643874 1.4423802 1.4685738 3.7033607 4.7994860 5.0397527 5.5257826 5.4171988 5.1467710 4.5287335 4.5352819 4.4207102 4.8226139 4.9863827 4.6143947 4.7480539 3.7791021 4.0522897 3.7632747 3.6396237 4.3159291 3.9978667 4.3897039 4.5920031 3.8505726 3.6536385 3.9974624 3.3640372 3.6477880 3.6931381 3.9050406 3.5501130 3.6871558 3.4781637 3.6006811 4.0750759 4.0324241 3.8368448 3.8106553 4.6828348 4.5678257 4.4366370 4.5050666 4.6516161 4.3261439 5.2537439 4.7457367 4.3381441 6.6970796 3.5482661 4.0007549 3.7974271 3.4914271 3.6900642 3.8922723 4.4102276 3.8634788 4.1723381 3.7545135 4.0066597 3.8662137 4.0335800 4.5037743 5.1021961 4.5404750 4.4692427 4.3316274 4.5844902 3.1585697 3.0816312 4.0710008 3.7560242 3.9015673 3.7977545 4.0660202 3.7199474 3.7813228 3.6352821 3.4371252 4.0708949 3.7377885 3.3511876 3.4537390 3.5126808 3.3944725 3.6013901 3.5833431 3.6522221 3.5272127 3.8860687 4.1196788 3.8451360 4.2064677 3.8866369 3.7410739 3.6423030 3.8033501 3.8186155 3.9597632 3.9961204 3.9902917 3.6314448 3.6659829 3.9440028 3.3657558 3.6304032 3.4566950 3.9244021 3.8715278 3.4763185 3.7433053 4.0255994 3.6222432 3.8947972 3.9628022 3.7896194 3.7513388 3.7156152 3.9677844 4.3462397 4.5712359 4.8090989 4.6065069 4.8505667 4.6205100 4.3557540 4.7349511 4.6606748 4.4965981 4.4539477 4.2340667 4.6390320 4.2471920 4.8496156 3.7729241 3.9368193 3.5991713 3.7142539 3.7642812 3.8906084 3.3985251 3.8468732 3.6985573 4.2584514 3.8241807 3.7802319 3.9940538 3.9896684 3.4930725 3.9868047 3.5130166 3.2006458 3.1487913 5.2612759 4.9165868 
LCL-A|gi|121923392|sp|Q2UPA9.1|ACLP_ASPOR                                                                     3.7935987 3.8247715 4.0594745 4.2162451 4.4197079 4.6919248 4.1605030 4.6103331 3.8399743 4.5289630 4.9738289 4.8602261 3.8055592 4.3671602 4.2977695 4.5595239 4.4796026 4.6231801 4.3287857 4.0693483 4.6167698 4.5883012 5.3004935 4.3044506 4.2342455 4.7169038 4.5223465 3.9838974 4.1113992 4.1687439 4.5110403 4.4115919 3.9843553 4.2302490 4.2346262 4.2819796 3.9838697 3.7314671 4.3096490 4.7987442 4.4075827 4.2352190 3.7882958 3.7013366 3.9020181 4.2336171 4.3051740 4.5320601 4.3194664 5.5041933 4.2924305 4.0238556 3.9479136 4.3635202 4.3399570 3.4334263 4.0547815 4.5294277 3.9442645 3.9653460 3.8676084 3.7870903 4.3797756 3.8400975 4.1906062 3.8595558 3.7853269 3.9776599 4.1680446 4.6314571 4.4454399 4.5569059 4.1336312 4.4881442 4.1210663 3.8577123 4.5370015 4.4861981 4.2147866 4.3627587 3.5187673 4.0660144 4.0219580 3.6390749 4.0575418 4.2834134 4.5560891 3.9000027 4.5089021 3.8396067 3.9325436 4.6409207 4.0506930 3.4855769 4.3333517 4.3822617 3.9912343 3.7638804 4.4775290 4.1035612 3.7501026 3.5224643 4.3492832 3.9414716 4.5714737 4.3354265 4.0435270 4.0404097 4.1637233 4.3524286 4.1745215 4.1328692 3.9997760 3.4036174 4.0148136 4.0988242 4.0870099 4.4434849 3.4952267 3.7869840 3.9508537 4.3774624 3.9884034 4.3853991 3.9207259 4.1076678 4.1239601 4.3845018 4.2035963 3.6120243 3.5299420 3.9939504 3.9118115 3.6490512 3.9041439 3.8395614 4.5230124 4.1692075 4.5129411 4.3564647 3.9959279 3.8988428 3.7911734 4.4142063 3.4427236 3.5385823 3.9405405 4.1763287 3.4070837 3.5741700 4.2230102 4.3425443 4.2504068 3.8625341 3.8928889 4.1926359 3.7062634 3.8076463 3.4107168 3.8089404 3.1078930 4.2381539 4.0515503 4.2746388 4.1443007 4.7485682 4.6839806 4.8015029 3.9641795 4.6894623 4.3127979 3.8170686 3.7303527 4.1547285 4.2661357 4.1516595 3.3308876 4.5284984 5.2006236 1.7030895 1.5641050 1.6789517 1.5259203 1.3001173 2.1235396 1.6283699 1.7064807 1.5729856 1.2852847 1.3643410 0.9787038 1.4314038 1.4715995 1.7915068 1.6636149 2.1971541 1.2783344 1.2545961 1.6856822 1.4724493 2.1664543 1.3694814 1.4638184 2.3106132 2.0768745 1.5952357 2.1200330 1.1993451 2.1031306 1.3008283 2.3521125 1.3839989 1.7251460 2.2806326 2.1938425 1.3729999 1.3282054 1.2931249 1.3647371 1.3022212 1.5287962 1.2754414 1.3927208 1.4034389 1.5937833 1.7173551 1.4384409 0.0000000 1.5326206 1.2967023 1.2051237 1.6216887 1.3735914 4.7253398 4.3809227 4.5722588 4.7309799 4.2529775 4.6848872 4.3278686 3.9832930 3.6881833 4.3692011 3.7341050 3.7901101 4.1390997 4.2925003 5.1752506 4.2823644 3.7193802 4.1051871 3.7288047 4.2921800 3.6499832 4.3231317 4.8988279 4.1120948 4.1096630 2.8700498 2.4600166 3.2574398 4.7898001 4.3118895 4.9181293 3.0361415 3.4025332 2.8896244 3.1019579 2.9158999 3.4166417 2.9626295 3.2220436 3.4111055 4.0861839 3.0970061 3.2026718 3.4402413 2.8023610 3.5135179 3.3469780 2.7445723 3.1248594 3.4753259 4.1921479 3.7826495 2.9693443 3.1811711 3.4002906 3.2408165 2.8742392 3.6484854 3.8610956 2.0415573 3.4580693 2.8611091 3.0542364 3.0013129 3.2948770 4.9609018 3.1692111 3.3992899 3.7552324 3.6376108 4.1059579 3.7151261 3.3095730 3.5900611 3.3933737 3.2092408 3.3210799 2.7193778 3.0075824 3.2643087 2.9964395 3.1872777 3.5604131 3.1899811 3.4818667 3.4951364 2.7535824 3.5695898 3.3341701 3.1059255 3.4775525 3.2399256 3.4390330 3.5190404 3.0572585 2.9763502 3.2648369 2.9808080 2.9637182 3.2533286 3.4643557 3.2517463 3.4075366 3.4372068 3.4879037 3.5338907 3.1438829 3.2975718 4.2056053 3.0257581 3.4622038 3.4724170 3.2616879 3.7198282 3.6972125 3.0998245 3.1727475 3.2371185 3.0427851 3.2940620 3.2136204 3.5002936 3.4902621 3.3405955 3.2021318 3.1814456 3.5430318 3.6847120 3.2985121 3.1664958 3.0627383 3.1948346 3.1652488 3.8932882 3.4044343 3.5257776 3.4825142 3.3600020 3.5210476 3.1198323 3.0629027 3.5070893 3.0325460 3.3132896 3.7828457 3.5029811 3.2333676 3.3065587 3.3234091 3.1446501 3.8647126 3.4732117 3.2721585 3.3271611 3.3430589 2.7015611 3.4409332 3.4006679 3.7294137 3.3369095 3.0215767 3.5825418 3.7330276 3.2943620 3.2695891 3.1458680 3.1726982 3.1640263 3.5803103 3.5316322 3.4285416 3.5111078 3.3270447 3.3338110 3.2581617 3.5223197 3.9257381 3.4723678 3.2275268 3.4542391 3.5298755 3.0679461 3.5314412 3.7394050 3.2915180 3.4800882 3.2513287 3.4425931 3.4800107 3.4801626 3.6348626 3.3640284 3.2356295 2.8131897 2.9508278 3.3212587 3.6732370 3.1922054 3.1068128 3.5552583 2.8913326 3.1084185 3.0020871 3.2991155 3.5305723 3.6266731 3.2224412 3.3828789 2.8950125 3.4142604 3.6514817 3.5232224 2.8878381 3.5867466 2.9174139 3.3876517 3.6141156 3.3972822 3.6893438 3.5161411 3.2351863 3.6766599 3.1111273 3.8904992 3.0404837 3.4792098 3.2979292 3.2416147 3.1011029 3.5119702 4.4647926 3.9668328 5.0532090 4.9229140 4.4431777 4.3940420 4.3726350 4.3798398 3.7136101 3.5745879 4.9721561 3.3879838 4.6561395 3.8739763 4.0535248 4.1462139 4.1504688 4.8506730 4.3394625 4.2143301 4.2540475 4.5259228 4.3569887 4.0507333 4.7447534 4.5652370 4.7303209 5.3809835 5.0541471 3.8966667 4.0351949 4.1719970 4.6746218 4.7513874 4.2514471 4.1440803 5.1968335 4.8230484 5.1463305 4.0006027 4.1749640 4.5583490 4.1418772 3.3576722 5.5213006 3.7249102 3.4286399 4.6246013 4.2279832 3.8430931 3.6140537 4.2617394 3.9499682 4.3992472 3.8268366 3.7808436 4.0349601 3.9552438 4.4579544 4.6315840 5.2396348 3.9965923 3.7497031 3.9370043 3.8509532 3.7409399 3.7946244 3.8146622 3.8074821 3.3205445 3.5726008 4.2819892 3.5552287 3.6393450 4.0048537 3.9741421 3.8086852 3.4911138 3.5644275 3.8728333 3.4718424 3.5828516 3.6426125 3.6646245 3.4143503 3.5994270 3.2940184 3.5391670 3.7621110 3.1738027 3.7233304 3.8712375 3.6394605 3.7628256 3.9428792 4.1032829 3.7292105 3.3413557 3.6752207 3.7902107 3.7821362 4.2633560 3.4786573 3.6705131 3.7635634 3.4643147 3.6512766 3.7606317 3.6717204 3.7146124 3.5072322 3.5828318 3.8520390 3.7070836 3.7438369 3.6014435 4.0368275 3.7255699 4.1126616 3.8383859 3.7340516 3.5458912 3.7938736 3.2072600 3.7551608 3.6298087 3.5370104 3.4744972 3.6238970 3.8766029 3.8160080 3.7487853 3.4353318 4.1601567 3.6244246 3.7238624 3.9081416 3.9796367 3.3709193 3.8761234 4.1204185 3.6305513 4.3048355 3.5751121 3.6292764 3.6780380 3.2437622 3.6668792 3.7779323 3.4683071 3.7360927 3.8275475 3.5165762 3.6736870 3.5586763 4.0846662 3.4542567 3.3910962 3.9485438 3.7335221 3.5347927 3.7296840 3.6283651 4.1337050 3.3866976 3.6287411 3.4417143 3.4541126 3.4516296 3.4944159 4.0015856 3.8504104 3.6235843 4.0402015 3.8038645 3.5829713 3.2287762 3.3971157 3.8625300 3.2497587 3.6780443 4.1251152 3.9051402 3.8627429 3.5695157 3.5549040 3.5926316 3.6215741 3.6381568 3.5783031 3.5722760 3.8836497 3.7587016 3.9505945 3.6242316 4.0089689 3.8584484 3.6515717 3.8417392 4.0253745 3.5355531 4.1296491 3.6559562 3.5649560 3.6750095 3.6442398 3.8093091 4.1053377 3.5181952 3.7275529 3.8581633 3.6031195 3.5560834 3.7788992 3.4179370 3.9377678 3.8335926 3.5750012 3.4065705 3.8880367 3.6589063 3.4719761 3.7743781 3.9709012 3.8022279 3.5471626 3.6404915 3.4832538 3.6375403 3.6782760 3.6722295 3.7947146 3.6169108 3.6499524 3.9268931 3.6734782 3.7758600 3.7561688 3.7633197 3.1029111 3.4981714 3.4683369 3.6773347 3.1570180 3.5513617 3.7109611 3.9720983 3.5174076 4.2435605 3.4896120 4.3345362 4.1138505 4.1504799 4.0188688 3.7227886 3.9250515 3.4930072 3.6981573 4.0637082 3.3332707 3.3360913 3.4865507 4.2069095 3.4568822 3.5710527 3.6716219 3.5151398 3.1089407 3.1317454 4.0191611 3.6786133 3.6070173 3.7730032 3.8714462 3.7506198 3.3461548 3.8807318 3.6319067 3.6345171 3.5509745 3.5535709 4.3659069 3.7247688 3.5587827 3.8871693 3.0772773 3.5277459 3.6383335 3.4978919 3.4461310 4.0422629 3.5934118 3.7830318 3.7784348 4.2451201 3.3848221 3.6671606 3.4697967 3.8592055 3.2373800 3.1568099 3.1889420 3.4244681 3.6641303 3.4019468 3.3880182 3.6833172 3.8182323 3.8222714 3.6521443 3.6616910 3.4785367 3.2583347 3.6463054 3.9944764 3.9631086 3.3647767 3.4078231 4.0733670 3.7311881 3.5302898 4.3385314 3.5095242 3.4513625 3.7868201 3.3194401 3.6060466 3.3566232 3.6388009 3.3766629 3.1851902 3.4210363 3.6701830 3.4085371 3.9704622 4.0954111 3.6147732 3.4665969 3.7426430 3.5106524 3.3117229 3.2223562 3.4438655 3.2761385 3.6659772 3.6689523 3.8700434 3.4277115 3.8656963 3.9675491 3.4164411 3.5277011 4.2066126 4.3100904 3.1103547 2.6953514 3.7539864 3.7786710 3.7753847 4.0702866 4.7147960 3.7267891 3.5112369 3.5012281 3.4374218 3.9029703 4.3904369 3.5399241 3.5115036 3.5172016 3.5357573 3.7709849 3.7476723 3.2807881 3.4195007 4.0028280 3.5789423 3.1961740 3.6761667 3.5898118 3.1689552 3.4786964 3.4947964 3.8759909 3.5544544 3.6763201 3.5688896 4.3575265 6.4042005 6.5030070 5.5978312 7.3466036 5.7654068 5.6460638 5.6142037 6.4838475 5.9728393 6.8861463 6.8561959 5.8436351 6.4912311 5.8227676 5.0879632 8.0670415 4.8832492 6.8679918 4.4140091 5.6649090 5.3804893 5.0773819 6.0418255 7.9906594 7.3640526 6.3602769 6.7295981 6.4162725 4.8690089 6.0260228 5.7221879 5.0499862 8.4944217 6.1832616 5.8970764 4.9281454 5.7641371 5.6617178 5.3147179 5.2608893 4.7476222 5.5666896 5.0070265 5.2734568 5.3023228 4.7502641 5.2340918 6.4906575 5.1281862 5.2649039 5.2800615 6.7273988 4.0714711 4.5755007 5.4920641 6.0575463 4.1631391 4.5210826 5.4069022 3.8488055 4.5009143 4.8235345 4.6683719 5.6337105 5.9881912 6.6774424 4.1771133 4.1888546 4.8750975 5.5097152 4.9676799 5.4437608 5.0291051 5.3298073 5.9924621 6.0728819 6.0395993 6.0872555 5.1542441 5.3830644 5.7012031 4.4943222 6.2051887 5.4232683 5.6370618 5.7461536 5.8056734 5.8652629 5.4405696 5.8655085 1.5104703 1.3293901 3.0890350 4.0217298 4.1333186 4.5191259 4.3975910 4.6016271 3.7064217 4.2080752 3.6649025 4.4632692 4.3750733 3.9827445 4.2721168 3.2718144 3.7055229 3.5276542 3.5736756 3.4213466 3.7240031 3.6306842 3.9558201 3.3941513 3.3177359 3.2443803 3.3068133 2.9333582 3.3194141 3.4507701 3.2882170 3.3680709 3.2020813 2.8934203 3.2853511 3.8540477 3.5310380 3.6714393 4.4576646 3.8873703 4.1032862 4.4877854 4.0496368 3.9204896 4.0063765 3.7110635 3.7954434 4.5286566 3.5710762 3.5545913 3.2092810 3.1471751 3.4090438 3.2811466 3.6286053 3.9118550 3.6572971 3.3862594 3.2652304 3.3144133 3.6056383 3.5718866 4.0862355 3.4290710 3.8977314 3.6726053 3.7514813 2.6177864 2.5758375 3.4849337 3.5926370 2.9860478 3.3953713 3.8461616 3.4468512 3.4903866 3.2507301 3.4734379 3.6374308 3.5461634 2.9409261 3.0739355 3.4429449 2.8997091 3.1182558 3.3951552 3.5436359 3.5130778 3.7156420 3.4083278 3.4311091 3.8908471 3.4641277 3.7688697 3.2216429 3.6800318 3.7246459 3.3260518 3.4516747 3.2747871 3.5086387 3.3295943 3.2410778 3.7736958 3.7024258 3.0930286 3.5555595 3.4833040 3.1338377 3.5729666 3.2971189 3.4833143 3.5823074 3.3618526 3.3378418 3.2976859 3.5367566 3.3940940 3.7606356 3.9289534 3.7181211 4.1953203 4.0782228 3.8738086 3.7081651 3.8349477 3.6980322 3.8791728 4.0912105 3.5809752 4.1659463 3.2916446 4.4262800 3.4562521 3.4215379 3.2729431 3.5060346 3.5485377 3.6862753 3.1817588 3.0545620 3.3415344 3.9305528 3.6487696 2.9902181 3.4920136 3.7114570 3.2187059 3.1998578 2.8961811 2.9030326 2.9369570 4.3819325 4.0719513 
LCL-A|gi|700457611|gb|KGO47173.1|                                                                             3.8022942 3.9887717 4.3650390 4.3960230 4.4809110 4.7957584 4.5352618 3.8978476 4.3419859 4.4234130 4.6678278 3.9201948 3.9912897 4.1199571 4.9050318 4.0540860 4.8324998 4.4168578 3.7574466 5.0186737 4.7787272 4.8115353 4.8718112 4.6455573 4.0972822 5.0108781 4.9126746 3.9075043 4.7071679 4.7076905 4.4139393 4.2709874 4.2971343 4.2150426 4.7250973 4.3218156 4.6348642 4.3631697 4.3390103 5.3903132 4.5375381 4.8736106 4.0798701 4.3808847 4.4414311 4.6247126 4.0172709 4.7799328 4.3547050 4.9918251 4.3795108 4.0457393 4.2294389 4.5139158 4.7404252 3.7575115 4.0393471 4.7737978 4.6683557 4.2935007 4.6437756 4.2996929 4.3794072 4.1749065 4.9622075 4.1712013 4.7097217 3.9443438 4.3253542 3.9338247 4.3635063 4.7493382 4.3831235 4.6211203 4.3920382 3.7996372 4.9491970 4.8720267 4.5980618 4.6497952 3.9941358 3.9118216 4.6328055 4.1483235 4.0921443 4.2296374 4.3394461 4.1564099 4.7135794 3.9686432 4.4817962 4.9631938 4.2678419 4.3290885 4.7104380 4.9233272 4.2732832 3.8482083 4.6251863 4.3251791 3.9690002 4.2222208 4.3531161 4.2121829 4.3234385 4.4537450 4.2476464 4.4558725 4.7122326 4.4806416 4.0976497 4.5535075 3.8886524 4.1919979 4.2247399 4.5490795 4.3183529 4.7322868 4.1954922 4.4338614 4.0341604 4.6606398 4.3050549 4.4752423 4.1891268 4.4030100 4.1868727 4.6511118 4.6504983 4.2501227 4.0133317 4.4001027 4.4180121 4.0565179 4.0518707 3.9983896 4.7626364 3.9577761 4.7804652 4.0787147 3.8142460 3.8818560 4.2274118 4.6121274 3.6364830 4.0081662 4.1492386 4.3895483 4.3699028 4.1576636 4.3995662 4.4998923 4.6173779 4.1854466 4.0339268 4.2361769 3.9610583 3.8885155 3.3396652 4.5297937 3.4106242 4.3248387 4.3817925 4.4265337 4.1216246 4.6895235 4.6530203 4.6446320 4.2365652 3.6317965 4.5390101 3.8272902 4.1889029 4.4971726 4.1920848 4.6596497 3.4549246 4.7573812 5.6058042 1.7253698 1.8299518 1.6833837 1.7605665 1.5169309 1.9074386 1.7431728 1.8440556 1.7759149 1.4780818 1.5834542 1.4565229 1.6866094 1.5331313 1.8641007 1.6650981 1.7710263 1.4789759 1.4294509 1.6728247 1.7850984 2.1699455 1.7191034 1.6137866 2.7007959 2.0789632 1.6865618 2.2190169 1.4283305 2.2183391 1.4491585 2.4697803 1.6170812 1.8107876 2.4753364 2.1761912 1.6108587 1.5466783 1.4455577 1.4115675 1.3623341 1.0605651 1.5520383 1.3877372 1.7609181 1.5720282 1.8971685 1.4825457 1.5326206 0.0000000 1.3657961 1.4970286 1.7015672 1.6697526 4.7985268 5.2680862 5.3199865 5.2612552 5.4149779 4.8506904 4.8805998 4.6090356 4.2497139 4.0899381 3.6910509 4.1797212 5.6520951 4.6148626 6.0505157 5.0303026 3.9588534 4.0983829 4.0590627 4.4404652 3.6172090 3.6567809 4.8858340 4.3643660 3.8480306 3.2922548 2.9087415 3.7362258 4.5080336 3.7580409 4.2732767 3.3087292 3.5677932 3.0997046 3.1488295 3.3443080 3.5008693 2.8611524 3.3258653 3.6272279 4.6011018 2.8851574 3.1666002 3.4644710 2.8531701 3.6364411 3.4560981 3.0420787 3.5363467 3.4772552 4.5824134 3.3103259 3.0077996 3.0826354 3.4261645 3.3998984 3.1501154 3.5481132 4.4599845 1.9387908 3.6156170 3.2330889 3.2680216 3.0943948 3.5810028 4.6302145 3.5829129 3.1762670 3.5314305 3.9035724 3.9308148 3.7061895 3.6574874 3.4944292 4.7341587 3.5127041 3.3353796 2.9505443 3.1889317 3.5598616 2.7735474 3.4707697 3.5536503 3.5626903 3.3708296 3.2057112 3.1242357 3.2420181 3.5279564 3.5216214 3.2133609 3.3361506 3.3292210 3.3374479 3.2130864 3.2237665 3.2069771 2.8274384 3.4067976 3.3678178 3.5078805 3.4613979 3.4971870 3.3905116 3.1516878 3.1165633 3.3378844 3.7104477 3.6530347 3.2154452 3.3325327 4.0841406 3.2100244 3.3312066 3.7928747 2.9529109 3.6381560 3.5172168 3.2025787 3.4982653 3.0945366 3.4542128 3.3771637 3.6076154 3.4754370 3.3857313 3.3886471 3.7229925 3.2669901 3.1793202 3.3207238 3.2639020 3.6678429 3.7941203 3.1915320 3.6433881 3.3431635 3.3553043 3.2873599 3.2546367 3.3042993 3.4130943 3.2506528 3.3017469 3.8179576 3.4879218 3.7635067 3.0639146 3.2060783 3.1828284 3.3418920 3.4570473 3.3399585 3.5320377 3.3738776 2.5827798 3.6303442 3.5840672 3.7794499 3.5499386 3.1961829 3.7157347 3.4958385 3.3230360 3.4623934 3.0073365 3.2297810 3.4067479 3.5766905 3.4838400 3.3518426 3.2515778 3.3328091 3.4038253 3.2150767 3.2087644 3.3463590 3.6235815 3.3451647 3.3471925 3.7588077 3.1400575 3.2453753 3.4609748 3.2889392 3.7740794 3.4159589 3.2252361 3.1608319 3.3741851 3.5353690 3.7077339 3.3860080 3.0132567 2.9544624 3.0109084 3.5998012 3.2086567 3.3197406 3.3983907 2.9854251 3.1500603 2.8970679 3.2242432 3.1872653 3.3443493 3.2906543 3.5200417 3.2252669 3.3900143 3.6508771 3.3678462 3.0132598 3.4780062 3.1463454 3.6407413 3.3815815 3.5739631 3.9179808 3.4254775 3.0736886 3.1261625 3.2280209 3.3990515 3.3787597 3.3256651 3.5021766 3.6128226 3.1357201 3.8779631 3.9822388 4.2167108 4.2659864 4.5381062 4.1341746 4.5265861 4.3765384 4.4787130 4.4134171 4.2526702 4.8514449 3.5310658 4.7718514 4.1926958 4.5820815 4.4691948 4.2279786 4.5591903 3.9184948 3.8105686 4.1503325 4.7410483 4.2150629 4.0314896 4.2999322 3.8741497 5.0952098 4.7175327 5.0816374 3.8323176 3.7093165 4.0565562 4.1348028 4.6405041 4.6194964 4.6129270 5.1439994 4.0896381 4.9856972 4.1150333 4.9582768 4.5093897 4.1528547 4.6751609 5.3718398 3.9528014 4.1017785 4.5169614 4.5320697 4.4994280 3.9015049 4.2734657 4.1793639 4.1352821 4.1313159 3.6487542 4.1703902 3.5589484 4.3606008 4.7707652 5.2361346 4.1527593 4.5065269 3.6835732 4.0867020 3.8362102 4.0928358 4.1706208 4.4844551 3.7728965 3.5941362 3.7145443 3.9506721 3.8629012 4.0666590 3.7076608 4.1848161 3.8354811 3.7905065 4.2408084 3.7300826 3.7311637 4.0041889 4.0653935 3.4935085 3.9564282 3.9051561 3.8433811 4.7200399 3.7832881 4.2634730 3.4821553 3.6529940 3.8617642 4.1296331 4.2862830 3.7432569 4.0281239 3.9391638 3.6037388 4.4497833 4.1746676 4.0381279 3.8197088 4.0457370 3.9156677 3.4100421 4.4171171 3.4622055 3.8603052 4.0325596 4.0897625 3.6765974 3.8984528 3.4835552 3.7377828 3.6102749 3.6765831 3.6095604 3.9986365 4.4209994 3.6464423 4.1430049 3.6535986 3.9197176 3.6300159 4.1937928 3.7974212 3.8056485 4.0052664 4.6541887 4.3325843 3.9794389 4.4175947 4.0714348 3.5331395 4.3088346 3.9114998 3.6173774 4.1353038 3.8227496 3.8411336 4.2734138 4.1362344 4.0457482 3.8188612 3.7469366 4.2663854 3.8678770 4.0348430 4.0363618 4.0309251 3.7914842 3.9023423 3.5285231 4.2278250 3.9734866 3.6284744 3.8398144 3.8124578 4.2314601 3.9597401 3.9677750 4.1563855 4.0489444 3.9068475 3.6617225 3.9593793 3.6494143 3.7582898 4.2589508 3.8168052 3.9393404 3.8234063 3.6537976 3.9134365 3.8123995 3.9457846 4.4167963 3.8660602 4.2982093 3.7756418 4.0468140 4.3961226 3.8676461 3.8394864 3.9338052 4.2350220 4.2200320 4.0830409 3.8609803 4.2805845 4.4792422 3.7508308 3.8829623 4.1259080 4.2170641 4.2246126 4.0612187 4.3325595 3.7704975 4.2270516 3.5129996 4.1975393 3.8412791 3.5974337 4.2402388 4.6447667 3.9057796 4.4616642 3.8967285 3.8507615 4.0410466 3.7720854 3.3425277 4.1762624 3.8085342 3.7339313 4.0635530 3.9510832 4.1403237 3.6721178 4.2915963 3.5109775 3.8131955 3.7664592 3.7046473 4.2783984 4.1606925 3.9263728 4.3868466 4.6815013 4.1408693 3.6408079 4.0835137 3.7518422 3.8714168 4.0911445 3.8966163 3.9047433 3.8538648 3.6553537 3.9126556 3.4960190 4.0167357 3.6412055 4.1979361 3.3005806 3.8846774 3.6093470 4.7014172 4.2537398 4.0446696 4.3869955 3.9759532 4.5058091 3.5015909 3.8334354 4.2744815 4.0153970 3.6243580 4.0350150 3.9696995 3.8086169 3.5077865 3.7482858 4.6604391 3.0689790 3.4849625 4.0142378 3.5042872 3.9088710 3.7104176 4.0579421 3.9265089 3.2975304 3.3680076 3.4219798 3.9977201 3.7850513 4.0035669 4.2554559 3.9992497 3.7477363 4.1308092 3.7727610 3.6080549 3.3769419 3.6555810 3.4393417 4.4559974 3.6894289 3.6641563 4.1726911 4.7978956 3.8298474 4.2774343 3.8603122 4.2288018 3.3341145 3.3536670 3.7327915 3.6622604 3.8644300 3.8533917 3.8854444 3.9559222 4.2214286 3.8294316 3.9405827 3.9311177 3.1335111 3.7455194 3.7687054 4.0782903 4.3091217 3.7128913 3.4677941 3.1282676 3.7977366 3.7461854 4.8745531 4.0526798 3.6960315 3.7351288 3.7362450 4.0781586 3.6064437 4.0320989 3.7057489 3.3987785 3.6394409 3.8816035 3.8480055 4.0801141 4.2301092 3.9599621 3.7975556 4.2816683 3.4926840 3.7656929 3.8674533 3.8937828 3.3540076 3.7446848 3.9083630 3.6214527 3.8846989 3.9218211 4.0251312 3.8207218 3.3728293 4.0822188 4.0207295 3.4663594 2.7312170 3.4779063 4.1438075 3.5932691 3.1948847 4.4087810 3.7218159 4.0218870 3.9258192 3.7067926 3.9110276 3.6634819 3.5464187 3.6175869 3.7167684 3.8228657 3.5644270 3.9743499 3.7319340 4.0984225 4.2841653 3.7606781 3.3214018 3.7015630 3.6458075 3.5404858 3.5680419 3.4918260 3.5744352 3.3923624 4.0967699 4.1684478 4.6498830 6.6824172 6.5384576 5.1623553 7.9816940 5.6087056 5.4614365 6.9418329 6.1389322 6.7757519 6.3199984 6.6073641 5.6990551 6.5366606 6.9914289 6.2800253 8.5312035 5.1115396 5.5717680 5.4919025 5.9582969 6.3440387 6.7303753 5.8843803 7.4125451 7.3440011 6.5078848 6.9335621 6.0839106 5.0001268 5.9886349 5.7145160 5.8692472 7.5993631 6.4198284 6.0762292 5.3403171 6.0424183 5.5065290 5.6081878 4.7802462 5.3847716 5.8794131 5.5188308 6.2781481 7.0901926 5.4710511 5.2813465 5.8679849 6.6515453 6.2868689 5.8940717 5.5839851 4.4421779 4.7437698 6.1769930 5.7534743 4.1664210 4.1592383 5.7127690 3.9303170 5.8802015 4.9204532 5.6575034 5.7881341 5.5968884 5.5486839 4.2837622 4.0510563 4.8209027 6.1996746 4.9965877 4.9981637 5.1991995 5.2524376 5.2879736 5.7584418 5.8563076 6.0128583 5.0911847 5.8500424 5.4709623 4.4274753 5.4649004 6.0863409 6.6052119 5.1836090 5.6501423 5.6180599 6.8923260 6.3410967 1.0701431 1.3627621 3.4359048 4.6092720 4.6591086 4.4019202 4.6678085 4.9239081 4.0883923 4.2528171 4.0684307 4.7954043 4.3363227 4.4011069 4.3173870 3.8012008 3.5876884 3.9374859 3.4234977 3.9672283 4.1403778 3.8300235 4.2106767 3.7034245 3.5218157 3.5956477 3.5471629 3.4103174 3.4414248 3.5914074 3.4886988 3.4262334 3.3410867 3.5558903 3.6405894 3.7809215 3.2740989 3.6441823 5.2187179 3.6839879 4.4281015 4.7109861 4.4213204 4.3813887 4.5271830 4.1307711 3.9352164 4.7005746 3.9233844 3.9326093 3.4698882 3.4500583 3.6384629 4.1270092 3.6259048 3.8653493 3.7160190 3.5874718 3.8291216 3.7549079 3.8585675 4.2412005 4.2634795 3.6470365 3.8850762 3.7233154 4.1973594 2.8113994 2.6135506 3.6862297 3.3138654 3.1630215 3.2751599 3.6937976 3.5383532 3.4863066 3.4206571 3.4634491 3.4551805 3.4457841 3.3633986 3.2932503 3.3381833 3.3196097 3.4199082 3.3854657 3.2171056 3.6632680 3.6558118 4.3231371 3.6365835 3.6801137 3.7020275 3.6441811 3.4186624 3.8348483 3.8541336 3.8491646 3.9803899 3.9798316 3.5673252 3.5154912 3.8245344 3.6731967 3.7223074 3.1935866 3.5992888 3.6248053 3.3115598 3.6614310 3.9964889 3.6562582 3.7478305 3.7035463 3.6118900 3.5256983 3.7837744 3.6535362 4.2769440 3.9723263 4.4720159 4.2571359 4.4756758 4.5612951 4.1030082 4.3420896 3.8702119 4.0182246 4.3391663 3.6794327 4.4328263 3.5598593 4.7221023 3.6269290 3.7051208 3.1537174 3.3367607 3.2477765 3.8017217 3.3910706 3.3509793 3.1779204 3.8465660 3.9050753 3.4585859 3.3940166 3.3477307 3.2578627 3.4575313 3.2145462 3.0481349 3.0032053 4.5870542 4.5340913 
LCL-A|gi|1095456101|gb|APA13056.1|                                                                            3.7840513 3.6302390 3.8975377 3.6433824 4.3453560 4.6856906 4.1007380 3.6792778 3.9842788 4.2746113 4.1404383 3.5342607 4.0086741 4.1827117 4.2405753 3.7874125 4.1579531 4.4795252 3.6543866 4.2761321 4.4489202 4.1971459 4.3329448 4.3968716 4.1508863 5.0161711 3.9336919 3.9547962 3.9843605 3.9042948 5.0673773 4.2685458 3.8001091 4.2222057 4.7837742 4.1124246 3.8851452 3.5802864 4.3409831 4.7377360 4.4718347 4.2055498 3.8206253 4.1163709 4.3055236 4.1534662 4.2319982 4.2121430 4.7661644 4.7435073 4.7303394 4.0858008 4.0809676 5.2272543 5.0833746 3.8357855 4.3112083 4.8897193 4.0018679 4.2207132 4.3867938 4.2631036 4.5470990 4.0471235 4.6033134 4.3741325 4.4963825 3.8900217 3.8224027 4.8805139 4.6621538 4.8431274 4.7931980 4.5880317 4.7637313 4.0399599 5.2886319 5.0918689 4.7659049 4.9312475 4.2195083 4.4456602 4.5404646 3.9461028 4.3105706 4.1866437 4.7184771 4.0966941 5.0443661 4.3368029 4.4458717 5.1010516 4.1246508 4.3056967 4.9749069 4.7298413 4.1568345 3.9648422 4.4135930 4.6197959 4.3438127 4.0912607 4.6199138 4.1094643 4.4472642 5.0502816 3.8507862 4.3657398 3.9558577 4.4308619 4.4781910 4.2282875 3.8709006 4.1001919 4.3588363 4.5950149 4.4334250 5.2976509 4.2202499 3.9619304 4.5776568 4.6572663 4.5140451 5.0100377 4.1663434 4.5892281 4.3290987 3.8821865 4.5047809 3.9188423 3.7991907 4.3342589 4.5278231 4.4678818 4.3274094 4.3319130 4.3302684 4.0930634 4.8085997 4.3797803 4.5012900 4.2538592 4.6480622 4.5014097 3.2919250 4.0811547 4.0985595 4.5108610 4.1595985 4.1695321 4.3142319 4.9119364 4.4245767 4.1315853 3.9864979 4.1128730 4.0512346 4.1787912 3.2989728 4.3147055 3.2799855 4.2918105 4.6330728 4.2804001 3.7702840 4.6296364 4.7104412 4.4853607 4.6834756 4.1882072 4.2876623 3.7598047 3.5345893 4.0055016 4.2800800 4.4426127 3.4905871 4.8207510 6.4388126 1.5900415 1.3487188 1.6696302 1.6444840 1.3329317 1.6024549 1.5827393 1.4862772 1.4868128 1.1477547 1.2343807 1.1342160 1.2334923 1.3719065 1.7888049 1.6726421 1.8725430 1.2231457 1.3206682 1.4546423 1.5742400 2.0206918 1.1978156 1.3397090 2.7491611 2.0829616 1.2843106 2.2442650 1.1870597 1.9330742 1.4099617 2.3246998 1.6294237 1.6049642 2.3991768 2.1615976 1.2773551 1.2822827 1.2952383 0.7984835 0.6982600 1.2446395 1.2076799 0.8222811 1.2709935 1.2395092 1.7793334 1.2585723 1.2967023 1.3657961 0.0000000 1.3165884 1.5426575 1.2430404 5.0140630 4.3636648 4.6497502 5.3040811 4.1460134 4.8462056 4.5965771 4.0132020 4.1520794 4.3832139 3.8065893 3.8117137 4.2885251 4.4811941 5.1700772 4.4230275 3.5806392 3.8172169 3.9142770 4.3025630 3.4001529 3.4803094 4.8024152 4.0429720 3.9521203 2.9697831 2.3698484 3.4419494 4.4125441 3.8654028 4.1636143 3.4069436 3.1385387 3.2918422 3.5337463 3.0422427 3.7495060 3.1767595 3.5187014 3.7394718 4.5365931 3.3553329 3.3186280 3.9112694 3.1255440 3.4419297 3.5039540 3.0561430 3.4395228 4.0097993 4.5535297 3.6090834 3.2548197 3.6070884 3.3646143 3.4327485 2.8581666 3.8568449 4.4046126 2.0235582 3.6035859 3.2246400 3.5973838 3.3485304 3.9265304 4.5785301 3.3627107 3.1999519 3.6889500 3.2867514 3.7080544 4.1275934 3.4918170 4.1978067 3.8542373 3.4922299 3.4984166 2.8704742 3.4448635 3.1780329 3.3259784 3.7079280 3.6844209 3.6396415 3.3636164 3.4879339 3.2350709 3.4288573 3.2858430 3.6710391 3.3990555 3.6670532 3.2155300 3.5599320 3.2325990 3.0043580 3.4057982 2.9583386 3.5120086 3.5575633 3.7040481 3.8194204 3.4927983 3.2346478 3.3703339 3.6241128 3.4615747 3.5166001 3.6686881 3.2595161 3.2900109 3.9337199 3.2012271 3.4359732 3.8866992 3.3153093 3.4900533 3.5177331 3.2479319 3.8984532 3.3232029 3.8050980 3.8979826 3.7471611 3.3721846 3.3799950 3.6166600 3.8348775 3.5155757 3.2272221 3.5780132 3.5384179 3.6007791 4.1326682 3.4240443 3.5455743 3.2875421 3.5999507 3.7580529 3.0136909 3.6504621 3.9880424 3.2880301 3.5310430 4.0536829 3.8063552 3.7640600 3.5505606 3.6647993 3.4784913 4.0776419 3.5966510 3.7000173 3.3726567 3.7306300 2.5644091 3.7842856 3.7474057 3.5456382 3.6462304 3.6253713 4.0865107 3.7768816 3.5948069 3.5751347 3.2998113 3.3781701 3.4689941 3.8968901 3.5433915 3.2979103 3.4669901 3.5164398 3.5375446 3.0576584 3.5885707 4.0037354 3.8474141 3.4672791 3.8704580 3.7204224 3.4421099 3.4311709 3.2403845 3.4708247 3.3568393 3.3233431 3.4713799 3.5963973 3.5064519 3.9857199 3.5295756 3.4351886 3.3444516 3.3485308 3.2190356 4.0909472 3.2847978 3.4244559 3.4515165 3.2989752 3.3727822 2.8992499 3.3585077 3.6254486 4.0936479 3.2357112 3.4455848 3.5908778 3.3714024 4.1345342 3.8042094 2.8676177 3.8638535 3.2213058 3.5720774 3.9704235 3.5614969 3.6247783 3.4559778 3.3954839 3.2429350 3.1035024 4.2432400 3.6444060 3.3780976 3.4971661 3.4115852 3.2283931 3.7778289 4.4624687 3.7597654 4.5538072 4.1004627 3.8842421 4.1302799 4.1333089 3.9837484 3.7482205 3.8664317 3.9145366 3.1992061 4.6223196 3.6469800 4.1941053 4.1934874 4.0908692 4.0461128 4.1464643 4.0075710 4.1605328 4.1490226 3.6860233 3.6287626 3.9929067 3.6931762 4.5684834 4.8406908 4.4558946 3.7790200 3.5387774 3.8280381 4.3827201 3.8492909 3.9750516 4.1568332 4.4804739 3.7953511 4.4783130 3.6601255 4.7276070 3.9177044 3.6033850 3.6540632 5.1236034 3.2992084 3.6767102 3.8176389 3.8943666 3.6485426 3.2507929 3.9910099 3.7263986 3.7344456 3.4853371 3.6383859 3.6300229 3.3675514 4.3436700 3.7626504 5.2470352 3.9008960 3.8856785 3.9102272 3.7706628 3.4261845 3.9255960 3.7690257 3.6910962 3.4249048 3.5436998 3.5932360 3.6972765 3.8979102 3.5511929 3.8480651 3.6076415 3.8882830 3.4414790 3.9383385 3.3778740 3.3772079 3.8037460 3.5338084 3.1717269 3.7182616 3.2803886 3.5182073 3.9483080 3.2458343 3.7363452 3.4150431 3.4001778 3.9969705 3.5907284 3.7548039 3.4818957 3.5121336 3.7389251 3.5067300 3.6316085 3.9951323 3.6691081 3.5405814 3.5817456 3.3504511 3.5556014 3.4951461 3.6073749 3.8739835 3.4264116 3.5077109 3.3200848 3.6182044 3.4792327 3.6617260 3.4426700 3.6571506 3.6410717 3.6548930 3.8232980 3.5068130 3.4229672 3.7559151 3.6176581 3.2748928 4.1249792 3.3174214 3.5772604 3.7684675 3.7758489 3.8470599 3.4145620 4.3755662 3.4743298 3.4219374 3.9948808 3.7027488 3.1398714 3.7307379 3.7723574 3.4769912 4.0363735 3.9558213 3.6567356 3.5492687 3.4243918 3.8085173 3.4987235 3.4637662 3.5469190 3.8484141 3.4990995 3.5694056 3.4628671 3.7171617 3.7362686 3.4560173 3.6714255 3.6561956 3.8735805 3.6782704 3.3620442 3.8551854 3.1968141 3.5611534 3.5079359 3.6179060 3.4099053 3.9072906 3.7500665 3.7526039 3.1617053 4.0254916 3.7051950 4.0046200 3.4475394 3.6988229 3.3859147 3.4338675 3.8137398 3.6314377 3.5645442 3.8382009 3.6874277 3.2689405 3.5238327 3.8265892 3.7406677 3.5412554 3.5826538 3.8668086 3.5226918 4.1320760 3.7763256 3.8593668 3.7757523 4.1707745 3.7535248 3.9520247 3.5979095 4.2357145 3.5748071 3.6435618 3.5112328 3.3374603 3.9622591 3.8994719 3.3022140 3.7704772 3.7567914 3.4532683 3.9682212 3.5999931 3.1529284 3.5421434 3.4806865 3.3449113 3.6035242 3.4913336 3.7888369 3.5308958 3.7451882 3.6403874 3.6053664 3.5167286 3.4575419 3.5891203 3.6303307 3.7170315 4.0604619 4.0939165 3.7696783 3.1862318 3.5767906 3.4989262 3.4413625 3.9656031 3.7103046 3.6590604 3.7563719 3.2012840 3.3142489 3.1608471 3.3263280 3.7002662 3.8249302 2.8651951 3.7488671 3.1837846 3.7937671 3.7143779 3.6942256 3.6916870 3.5381265 3.7757478 3.2258403 3.4430862 3.7502634 3.5142593 3.2704876 3.6626524 3.6987332 3.2268480 3.4172998 3.1930363 4.3976241 3.0890264 2.9011858 4.1261753 3.5671986 3.3841681 3.4266588 3.3079457 3.7230792 3.0325419 3.3137756 3.9386711 3.4357270 3.4183815 3.6507791 3.8521629 3.6858261 3.1153003 4.2327648 3.0105872 3.1630466 3.0473192 3.2374947 3.0568643 3.7656672 3.3964693 3.2555848 3.4425482 4.0853583 3.4500692 3.9810507 3.4791239 3.5131939 2.8640119 3.0393119 3.1099322 3.0071605 3.4905786 3.4211822 3.3736396 3.8526100 3.6379426 4.0067125 3.4799659 3.7804365 3.4465985 3.2350562 3.5012149 3.5827027 3.6323084 3.2375029 2.8935719 3.4925061 3.5215361 3.6400154 4.3569267 3.5502079 3.2827908 3.4895137 3.1729058 3.7313265 3.4256019 3.3162223 3.1776690 3.2272475 3.4846542 3.6367649 3.5089984 4.1336778 4.0530947 3.9278681 3.4754072 3.7587334 3.0621409 3.5788158 3.4011924 3.4209211 3.1916599 3.7013756 3.6016233 3.6909602 3.3969805 3.3296711 3.9975695 3.4116774 2.9836318 4.0007282 3.6004039 3.0817010 3.0014366 3.8140498 3.3489763 3.4561431 3.4238301 4.0682495 3.4251590 3.5117008 3.4562606 3.2891586 3.2883658 3.5706585 3.1697743 3.1506697 3.4652250 3.3233127 3.5121107 3.4528305 3.4706859 3.2314226 3.9928294 3.4597323 3.1219620 3.7415110 3.1198962 3.1877266 3.4316864 3.3121775 3.5459872 3.0974360 4.0039679 3.8250551 4.6532566 6.8349692 6.3571061 5.7843701 8.2150138 5.8558132 5.1223036 7.0743392 7.0556464 6.8320087 6.3664231 6.3230699 5.8606433 6.9238033 6.6023788 5.2349225 7.7654344 5.5749649 5.7159348 4.9832972 6.1039591 5.5578561 5.1213728 6.3401253 8.2107638 7.1886733 6.1548330 6.5970767 6.3866970 5.6214479 6.2631551 4.9269681 5.5845091 7.6348120 6.4546107 5.8958678 5.4112519 5.4042452 5.8631881 6.0439664 5.4281004 5.1504863 5.6718248 5.5862364 5.5028922 5.7181435 5.3374169 5.6007693 7.0872859 6.1954128 5.1610894 5.2301753 6.0975243 4.4479875 4.1890475 5.8733369 4.9336281 4.1652059 4.2940173 5.5632033 4.2062495 5.6178967 4.5963688 4.3250334 4.6731428 5.2083058 4.9150871 4.1139089 4.2639165 4.5213935 5.5950989 4.7833351 4.8970754 4.8978424 4.7883117 5.0085956 4.6006895 4.8334950 4.8991735 4.7516873 5.1171966 4.7381154 4.5490439 4.5811401 5.1186739 5.7662392 5.3471804 4.5678650 4.5846613 5.4778402 5.0129519 1.3246169 1.2714324 3.6041765 4.2635791 4.2723791 5.2107238 4.5203730 4.7013440 4.0038857 3.8312781 3.9702959 4.3391166 4.5514415 4.1925466 4.4536790 3.1183967 3.2321417 3.4302984 3.4163449 3.2872030 3.7096765 3.4596013 3.5354931 3.2485616 3.6729394 3.6410824 3.8301088 3.4918671 3.4292860 3.8029917 3.3262847 3.4717596 3.6591418 3.5377208 3.6702377 4.2018190 3.8535054 4.0905805 4.3695286 4.3275599 3.9479898 3.9595445 4.2176957 3.9905610 4.4564260 4.2767507 3.9301127 5.4599022 3.3130245 3.5258740 3.0779366 3.0067929 3.3328371 3.1763537 3.4345475 3.4123976 3.1177877 3.2959758 3.0708801 3.2505754 3.4023938 4.0437303 3.7960946 3.7545093 3.4865944 3.5617072 3.8671952 3.1783721 3.2094765 3.5840603 3.3430179 3.2111076 3.4339743 4.2309469 4.0427878 3.6154587 3.6580537 3.4676963 3.6274787 3.4476450 3.2993416 3.3693164 3.9578349 3.1825282 3.3684949 3.5061326 3.5978506 3.4869478 3.4721593 3.2333087 3.3217674 3.4238114 3.2289542 3.2280737 2.8667115 3.3880296 3.3960126 3.2044118 3.5946036 3.1737970 3.2283973 3.1805178 3.0847834 3.4209109 3.4538841 2.9722712 3.1525638 3.3242910 2.9111778 3.3408190 3.1870157 3.3093031 3.3743399 3.2570094 3.1447468 2.9965068 3.2619009 2.9823116 4.3372697 4.1994969 4.2844364 4.3638331 4.3951245 3.8922507 3.5654412 3.7932574 3.7424722 3.4125664 3.8314755 3.6426712 4.0788640 3.2801559 4.4025826 3.5358915 3.5499723 3.5933191 3.5765755 3.6091384 4.1298127 3.4496459 3.5665976 3.3550391 4.3102507 4.2809135 3.6458696 3.6186200 3.4896498 3.4692278 4.0191773 3.2818855 3.0434123 3.2558035 4.1846531 4.3242209 
LCL-A|gi|1190874145|gb|OTA66114.1|                                                                            4.1584051 4.0998325 4.3203486 4.2157777 4.4491645 4.1273309 4.3300913 3.8600497 4.4729263 4.6227712 4.7108454 4.0619662 4.2616591 4.0769248 4.7053558 4.2495977 4.8313969 4.3633319 3.7472120 4.5283205 4.7856859 4.7756930 4.9088953 4.8739471 4.3462870 4.7958173 4.5387503 4.7124677 4.7972193 4.3801940 4.9068601 4.8481143 4.9316524 4.7961611 5.1111283 4.5491173 4.2548840 4.1292615 5.0514193 4.6040976 5.1172902 4.9350732 4.4479469 4.7302028 4.7012342 4.5853539 4.4434597 4.6191531 4.5495804 5.5311430 4.9016272 4.3862855 4.3487696 5.5314785 4.6172249 4.0467621 4.3309868 5.5081022 4.5241530 4.2408933 4.1439318 4.4126896 5.0608663 4.2093025 5.2244475 4.0600656 4.1411950 4.4047049 4.2108868 4.9470182 4.6998895 4.9063603 4.8818550 5.1470318 4.8959099 4.2099265 5.5928326 5.2296316 5.1362591 4.8897189 4.2047008 4.6141022 4.5666349 4.2064012 4.8543376 4.2541281 4.6366787 4.4884525 4.7900314 4.1865142 4.7192021 5.0629854 4.2903270 4.1103444 5.3353456 5.2799590 4.7711861 4.1075895 4.9563294 4.5579132 4.4476181 4.4626921 5.1501378 4.3582560 4.5595686 5.0845705 4.2763945 4.5150451 4.4365569 4.4865000 4.8951236 4.7226981 4.2351834 4.0463346 4.5252838 4.5472852 4.6409590 5.0673879 4.0323417 4.0644052 4.3290962 4.6679679 4.6553214 5.4225686 4.2892164 4.7430260 3.8109342 4.4218729 4.2717668 4.2945544 4.3008461 4.5205244 4.6819002 4.2211225 4.8838760 4.0662297 4.9773716 4.0836075 4.9831935 4.5102591 4.3786319 4.2736184 4.6678606 4.8380019 3.4760790 4.0248315 4.0494270 4.5584635 4.2459345 4.2157857 4.2701187 5.1913420 5.0846873 4.3647320 3.7937975 5.0246610 4.0379590 4.6878952 3.6545329 4.9152293 3.5456526 4.9234344 4.8317763 4.8444352 4.2539290 4.5440766 4.7257990 4.9590586 4.6118586 4.5740337 4.9443585 4.1036101 3.7254166 4.3483548 4.5280446 4.8259215 4.0002655 4.8637838 4.7257331 1.7717165 1.4534696 1.7126017 1.6234430 1.2401633 1.9224170 1.6317927 1.6499781 1.4067162 1.3233588 1.4715213 1.1553332 1.4769219 1.3730719 1.7874974 1.7105383 2.0030031 1.3893615 1.3847353 1.6031333 1.5542469 2.1628052 1.3938301 0.8277575 2.2116258 2.1051065 1.5496606 2.0292317 1.1717542 2.0142979 1.4131219 2.3398542 1.5329731 1.6543865 2.3034678 2.1519382 1.3756212 1.3414813 1.2024695 1.3464776 1.3736681 1.4508967 1.3510521 1.2709666 1.5368605 1.5180164 1.7557243 1.4179973 1.2051237 1.4970286 1.3165884 0.0000000 1.7165489 1.3868140 4.6095960 4.8951517 4.8886323 5.6495763 4.8993055 4.9714086 4.0387577 4.4211300 4.0237910 4.5358799 4.6031777 4.2187853 4.7415282 4.8109012 5.5862490 4.7627043 3.9242200 3.9937148 4.0713565 4.5659299 3.8381258 3.9905676 5.0690433 4.2812929 4.1327998 3.0542795 2.8116875 3.1438718 4.3922193 4.1987138 4.4719204 3.1748824 3.4593710 2.9197116 3.3661128 2.9768766 3.7297690 3.0216253 3.3782468 3.5961237 4.6315251 3.4349379 3.4229330 3.6435300 2.8671262 3.6064995 3.6040203 2.7738793 3.4148468 3.9058774 4.4439243 3.5965354 2.7744006 3.7437457 3.5208688 3.5309689 2.7466860 3.5445945 4.8850929 1.8779269 3.9476785 3.4489826 3.3336594 3.2064187 4.2814488 5.2656404 3.6359699 3.4180632 4.0595747 3.8290881 4.2168578 4.1669310 3.5222075 4.1497234 4.1923824 3.9316888 3.6654349 2.8363363 3.4349332 3.7244472 3.3783934 3.9437224 3.4777318 3.5623699 3.5774616 3.3796845 3.1125148 3.6761084 3.6774395 3.4216036 3.3632270 3.7362481 3.2021591 3.6660300 3.2879064 3.4959826 3.2924678 3.0320679 3.6197953 3.6115517 3.6085024 3.5293597 3.6442264 3.9188112 3.1981594 3.4425264 3.7507737 3.9075931 4.3731194 3.4606393 3.6412445 4.0247661 3.1143143 3.8523693 3.8854405 3.1375660 3.6604414 3.5322521 3.3556335 3.5863584 3.6377080 3.5261707 4.1978542 3.9035785 3.7777429 3.6697706 3.4962832 4.0259683 3.6095053 3.2960849 3.7103459 3.5210954 3.6698156 3.8076742 3.8148255 3.6090478 3.6484494 3.7727426 4.0067577 3.4665677 3.5573155 3.8185420 3.4296953 3.5249229 4.0030557 3.7413555 3.8037108 3.5645212 3.5927946 3.6029444 3.6888821 3.7887165 3.5091119 3.5235517 3.9634493 2.4942261 3.6945575 3.8257072 3.9497330 3.6730007 3.5017320 4.3062738 4.0073645 3.4324050 3.7846556 3.2942905 3.5125597 3.6962032 3.6566394 4.1629556 3.5313242 3.8223789 3.9562738 3.3508121 3.4484759 4.1460989 3.9927752 3.7715230 3.3240441 3.6838313 3.9780313 3.5230114 3.4084968 3.6606978 3.8322759 3.5868113 3.2698178 3.5963527 3.6318724 3.7374139 3.8043748 3.8045618 3.4138124 2.9098174 3.2692437 3.4373637 3.8885630 3.3403570 3.3620840 3.3814468 3.3221105 3.4778022 3.3034782 3.7109365 3.5431748 3.5641357 3.3891253 3.2963979 3.3473237 3.4446853 3.9359652 3.6532585 2.8784714 4.0455508 3.1253779 3.7733198 3.7543921 3.4749984 4.0115420 4.0642071 3.3644320 3.4334750 3.4242469 4.4441039 3.6448829 3.5517181 3.7886935 3.6100065 3.4378220 3.9504169 4.8393549 4.1573029 4.9890027 4.3672087 3.8047725 4.0959160 4.3960789 4.6524344 3.9934571 3.8684242 4.2800173 3.3893019 4.4323406 3.9673337 4.5206319 4.4817422 4.6147304 4.8771249 4.2657760 4.1412305 4.0377450 4.3491644 4.5964004 4.0351183 4.2475560 4.2679284 4.5320704 5.3930395 5.2124058 3.7440896 3.8696740 4.2844084 4.3038818 4.1353972 4.6092524 4.4138054 5.2330980 4.1858918 4.8739648 3.6970079 4.3628789 4.0346092 4.1714263 3.8265661 5.6125030 3.5658341 3.8977741 4.7581368 4.3326634 3.9245920 3.4985179 4.3189011 4.5850638 4.7347964 3.9406880 3.7967051 3.9472962 3.9721623 5.3737994 4.9626302 5.3932522 4.4068069 4.1963316 3.6892114 3.8467263 3.6775669 4.1692922 4.3095607 4.1795651 3.8039786 3.7878797 3.7092427 4.0584373 4.1629228 4.2385681 4.0187153 4.2611482 4.0816554 3.7864697 4.0184038 3.8275727 4.0097814 3.9606623 4.0136850 3.7516928 4.0417824 3.9893242 4.0105915 3.7857982 3.9085085 4.2539989 4.1295630 3.8828527 3.9259534 3.9691365 4.1421365 3.8704464 3.7190245 4.1091345 3.7009661 4.0468683 4.4903923 3.5991361 3.9651216 4.1292164 4.1619375 3.4778140 4.3339442 3.8610813 3.8095706 3.6376410 3.9027024 3.9028042 3.8929229 4.2203863 3.9765069 4.0687603 3.9657924 4.1682297 4.0390963 4.1699343 3.8238379 4.1281907 3.5645273 4.0307763 3.6344571 3.9946804 3.7712488 3.7281405 4.0923088 4.2525267 3.9006080 3.7754600 4.2461955 3.9843194 3.9370943 4.0834541 4.3045012 3.5468750 4.0082264 4.1104081 4.0567796 4.2179258 3.9916578 4.1902825 3.9265053 3.7300844 4.0893992 4.0562480 3.6769164 4.2990837 4.2828861 4.0649500 4.0150215 4.0773886 4.0395472 4.0742401 3.7676039 3.9139890 3.9402392 3.9994037 4.1557601 3.7135393 4.3097266 3.6422895 4.0870329 3.6691542 4.0075957 3.9449127 4.0579446 4.2653411 3.9759186 3.7210147 4.2646052 3.6817606 3.9261457 3.8108254 3.5801082 4.0763158 3.5121740 4.3333986 3.7273269 4.2088658 4.1739140 3.6431470 3.9512465 3.8720423 3.8887911 3.9073473 3.8324991 3.9771656 3.7849902 4.1061446 4.2415085 3.6405332 4.2946834 3.5368167 4.3594405 4.0751901 4.3510450 3.8453140 4.4884464 4.1934110 4.3711356 4.2887306 3.9411422 4.5037461 4.4248790 3.8825632 4.2428533 4.2938129 3.7855131 3.9528102 3.8770644 3.8100471 3.9218795 3.9054837 3.9761672 3.8432770 4.3573114 4.0986642 3.9549637 3.9089387 3.8421820 4.1037754 3.5123502 3.9287343 3.6532107 3.8128058 4.0053198 4.1430440 4.3414307 3.9225739 3.6912269 3.9482064 3.8050651 3.9074904 4.0640721 4.1586845 3.8846665 4.1133384 3.1532754 3.8894958 3.1966892 3.6841586 3.6954847 4.0313950 3.3945045 4.5696567 3.2311024 4.2104508 4.2905804 3.7451149 4.0007246 3.5848684 4.2466765 3.5782947 3.8733277 4.0336224 3.2795880 3.3829366 3.6489956 4.0406047 3.4127251 3.3464559 3.4479555 3.9327237 3.2896611 3.2861664 3.7674632 3.6508224 3.8823619 3.8402102 3.7119330 4.3152012 3.2999731 3.4582843 3.9053967 3.9359263 3.3112780 4.1382929 4.6091514 3.8830289 3.3003323 4.4161937 3.1668346 3.3010953 3.2786167 3.4121212 3.4026774 4.0173703 3.5140214 3.5527737 3.6446854 4.2457109 3.4454154 4.2771898 3.5590327 3.8740800 3.2164707 3.2395602 3.8423921 3.1445888 3.7419463 3.8636454 3.4641280 3.9714016 4.1906302 4.2574912 3.5101106 3.9053843 3.3253615 3.2060718 3.9256187 3.8281555 4.3961793 3.5915754 3.2159762 3.6039758 3.5960268 4.0890590 4.4415570 3.7480191 3.4919809 3.4850648 3.2644423 4.1009508 3.3684500 3.5525561 3.4475018 3.2453024 3.9186962 3.8016379 3.6624945 4.1974421 4.5104783 4.3280374 3.4621151 4.2038592 3.3488268 3.6825669 3.6035474 3.6265012 3.5315251 3.8082873 4.1508160 3.7833851 3.3784413 3.4809499 4.0287679 3.7405756 3.6774659 3.7304545 4.6102565 3.2284607 2.8682178 4.0660731 3.6884127 3.4596257 3.2712730 4.4268835 3.6224262 3.6761835 3.3256285 3.2769207 4.3639285 4.5487531 3.5486851 3.2878447 3.7811407 3.4067154 3.6688109 3.6041317 3.3701904 3.3474572 4.3077009 3.6985061 3.2593963 4.0089802 3.4819695 3.1070435 3.4564658 3.4445160 3.6049330 3.2727399 4.4585758 3.6655362 5.0382107 6.3556008 6.2092212 5.8544389 7.4616514 6.0535388 5.8573812 6.0284321 6.4301191 6.4067614 6.0098588 7.2440748 5.2690576 6.9956240 7.2386498 5.7598217 8.4984425 4.4378177 5.9519198 4.8221811 6.1436511 6.6402820 5.7861403 6.8940996 7.7597263 7.2325831 6.7330708 6.2838330 7.1197006 5.8165691 5.7607953 5.4716964 5.0893141 7.5707358 5.9445661 5.3858928 5.8014183 5.6339545 5.3541043 5.2340229 4.9397105 5.1603690 5.9773068 4.9013162 5.9103287 5.6769155 5.4094302 5.8913781 6.4579449 5.7278777 5.1237701 5.0966253 6.3730088 4.7425005 5.2928113 4.8516268 5.7247312 4.1152509 4.5409017 5.1613298 3.9725009 5.1173299 4.8276578 4.5813143 5.3811174 5.3691691 5.6406797 4.2876912 4.5824393 4.8289275 5.6742216 5.3070806 5.1256581 4.5402894 5.4853976 6.1442626 6.2366046 5.1824544 6.2915343 5.4296349 5.5065759 5.9918108 4.8687175 5.7585951 5.5445243 6.9124080 6.2194168 5.4249282 5.5397140 5.7329755 6.1032515 1.5690322 1.2457366 3.6939996 4.5343576 4.6060077 5.5129704 5.0128731 5.2991853 4.2050128 4.2534137 4.3417456 4.9197181 4.6603628 4.3396874 4.4751511 3.2810686 3.4613395 3.3398353 3.7345720 3.7598443 3.8482026 4.1226347 4.2734416 3.7311379 3.4939018 3.7592450 3.5586666 3.6041414 3.4521023 3.6922837 3.2317929 3.4645507 3.2422070 3.5351376 4.0751251 4.1778988 3.7481074 3.6701858 4.8037408 4.3810559 4.0418696 4.5046346 4.4260629 4.5118923 5.1521241 4.2302995 3.9053896 5.3573810 3.6843960 3.3396685 3.2121416 3.2257430 3.3145216 3.2157304 3.7491929 3.8085063 3.2483068 3.2476664 3.1201442 3.4433657 3.3839311 4.1810140 3.9479421 3.9851521 4.0844798 4.0074108 4.1167015 2.6170015 2.8104372 3.8148573 3.8779609 3.1706928 3.6650358 4.2134696 3.8851079 3.4405020 3.6444150 3.4431667 3.9521477 3.7226305 3.3951234 3.3657065 3.4734247 3.4021325 3.4425134 3.7789340 3.8172065 3.5957540 3.8062777 3.3448994 3.2483145 3.6008666 3.3231138 3.3907392 3.1779577 3.6277004 3.6489987 3.3670373 3.2715531 3.2240775 3.4805292 3.1178880 3.1248166 3.5983220 3.6014688 3.0808457 3.5256291 3.2919769 3.1297587 3.5928185 3.1909999 3.7202195 3.5912581 3.4069081 3.3206309 3.1372696 3.5038754 3.1931109 4.0330664 4.4526353 4.3480460 4.6471933 4.6664484 4.1716099 4.0817557 4.2289860 3.7483124 4.1102100 4.2688782 3.7673128 4.0391756 3.7918472 4.5736771 3.7222691 3.6184361 3.7782434 3.3726961 3.4422745 4.2999940 3.5282238 3.4108791 3.3708345 4.7510219 4.5409243 3.5599882 3.3567057 3.5675868 3.5898201 3.7309918 3.4946593 2.7496389 3.0317416 4.7412196 4.8738776 
LCL-A|gi|1385113416|gb|PVI00661.1|                                                                            4.1081594 3.6446981 3.9484938 3.6675705 4.9858849 4.5602219 4.1869222 3.8802900 3.9075113 4.8861590 4.0984774 4.1142591 3.7768344 4.3548795 4.2612324 3.9426710 4.0921943 4.2416630 4.5480291 4.2253947 4.4774563 4.4645309 4.4966558 4.0595930 4.3440648 4.8698726 4.1405664 4.0396785 3.5675319 4.1671440 4.4553815 4.3458332 3.8080060 3.9213168 4.2745708 4.0236781 4.0368350 3.9784722 4.4957184 4.3209342 4.7082127 4.2997592 3.7598639 4.1104043 4.2241842 4.1453933 4.3066943 4.1378338 4.5248522 5.4473678 4.5223438 3.7962701 4.0880329 4.7124368 4.8432757 4.2639760 4.1305540 4.8265970 3.9156482 4.3189541 4.2214109 4.2277403 4.5873504 4.2543729 4.7224614 4.4326088 4.3702884 3.9362993 4.0014407 4.9905680 4.5848161 4.9219585 5.1260586 4.7800897 4.9955169 4.6980011 5.0211553 5.5234930 4.6810560 4.5385977 4.2878661 4.3705631 4.7547971 3.9780273 4.4960271 4.4406627 5.6093439 4.4770145 5.0012842 4.2245499 4.3293321 4.8682597 3.9937787 4.0671260 5.3812147 4.9457395 4.5462450 3.9293643 4.7453769 4.7830143 4.0404524 4.4603885 4.2916191 4.5333261 3.9837718 5.1347952 3.7355783 4.3091443 4.0174917 4.3025464 4.7838221 4.3721413 4.0655476 4.2986979 4.5827755 4.3461388 4.5624244 5.2116904 4.2513163 3.9473130 4.3772813 4.9253702 4.9229950 4.6726260 4.3890785 4.8930078 4.1934668 4.1216683 4.2505220 4.1249354 4.4291116 4.3416884 4.2632253 4.1716055 4.2726384 4.2760358 5.0278414 4.2613700 4.6799483 4.5678505 4.3477723 4.3697167 4.6842015 4.4646025 3.5475995 3.8469456 4.4458752 4.6936987 4.1548072 4.2479895 5.0023205 4.3140466 4.7429755 4.0481233 4.0039217 4.7202818 3.8601105 4.5715186 3.6104956 4.1113686 3.2083745 4.1320933 3.8992589 5.0054146 3.7881825 4.4795453 4.1375324 3.9807434 4.0134486 4.1952096 4.5407868 3.6188161 3.6849947 3.7177375 4.3195566 4.3204707 4.0385846 4.1336765 4.6785619 1.7308783 1.7493877 1.8272083 1.7017208 1.6058815 1.9876197 1.8423203 1.6431219 1.9287591 1.6156833 1.5282967 1.4866853 1.4734797 1.6778726 1.8794525 1.8050258 2.0347151 1.5508779 1.7672796 1.2697813 1.7536250 2.3412257 1.7580481 1.6578068 2.7418231 2.2509523 1.2582110 2.2596536 1.7279871 2.0563522 1.7739545 2.1856321 1.8736513 1.6423855 2.4530564 2.1063796 1.5700612 1.5442070 1.5248594 1.5529221 1.5054400 1.5969219 1.5592204 1.4959804 1.6559485 1.6963545 1.8179944 1.6839633 1.6216887 1.7015672 1.5426575 1.7165489 0.0000000 1.5989663 3.8922362 4.4989671 4.4968599 4.2341119 4.0526189 4.6648242 4.0170933 4.1036651 4.0385200 4.8730696 3.6245822 3.6228897 4.6087041 4.4620467 5.1771184 4.7558700 3.9389372 3.8575235 3.5849564 4.1481119 3.9233541 4.3042255 4.8608518 4.5153584 3.8788605 3.0755808 2.2966984 3.6857309 4.2234515 4.0205441 4.7086848 3.3257531 3.6364179 3.0295244 3.3716016 3.0656720 3.3726962 3.1748543 3.2493446 3.1767478 5.2992352 3.3502173 3.2838746 3.3039307 2.6830311 3.5261184 3.5958341 2.9891389 3.3267459 3.7613381 4.4820493 3.8319056 3.0832753 3.6431216 3.2093611 3.5033778 3.0204990 3.9261911 4.6088770 1.9307493 3.5117794 3.3400149 3.2356586 3.4872964 3.7372964 4.8116776 3.7333315 3.3683556 3.8701763 4.1104827 3.9426105 3.8320438 3.3207475 3.6983423 4.1830464 3.7365725 3.5901358 2.7979350 3.5950676 3.6018922 3.4287729 3.6700881 3.4835925 3.5191398 3.7789800 3.5098939 2.9004687 3.3890342 3.3561214 3.3815350 3.4378158 3.4064858 3.6594101 3.7401427 3.4899477 3.0291665 3.4012706 2.9925518 3.7305703 3.2511618 3.4656531 3.5956744 3.3530300 3.5748947 3.4362984 3.6237545 3.2797328 3.8645766 3.9896212 3.3621282 3.3789709 3.8258766 3.5478996 3.8129308 3.5590133 3.1260935 3.2436657 3.2357157 3.4830528 3.6902016 3.3325730 3.6969191 3.8228498 3.6928506 3.1598511 3.2735139 3.5345598 3.8096494 3.3091249 3.1829249 3.4727768 3.5541759 3.4263646 3.7391531 3.7993253 3.6978099 3.7395735 3.4979127 3.6047079 3.3649985 3.2143084 3.8705096 3.1901879 3.5586841 3.9825187 3.7436399 3.6984092 3.1950486 3.5546938 3.3924391 3.6947941 3.6087531 3.3450255 3.6754917 3.9379688 2.7375435 3.6489268 3.5268502 4.0416851 3.5289209 3.5410936 3.6437234 3.8155713 3.5191470 3.5142184 3.4263762 3.4738832 3.1191778 3.6217312 3.6580264 3.3967332 3.3572518 3.9690098 3.3665750 3.3865831 3.3097560 3.9928152 3.7963605 3.3467170 3.6781988 3.4175754 3.5573454 3.6694084 4.0611093 3.5378242 3.4165141 3.8117568 3.3173512 3.6594653 3.5538898 3.8294448 4.0170806 3.5171035 2.9411535 3.1546631 3.5417710 4.0459503 3.2375919 3.1827455 3.7503172 3.2467506 3.4116175 3.2775026 3.5487720 3.6229271 3.6996061 3.5866021 3.4032795 3.5272677 3.4285343 4.2761534 4.0507677 3.1055316 3.6720420 3.3747293 3.7224122 3.7143488 3.7243694 4.0553540 3.6833385 3.3693157 3.6249288 3.5240667 3.9116214 3.4713057 3.4504265 3.3855226 3.7057621 3.1894701 3.2476577 4.1186899 3.5390738 4.3903561 3.4949808 3.9191490 3.9811799 4.2531748 4.1883103 3.7085852 3.5765100 3.8934975 3.0744238 3.9447764 3.6790786 3.8094353 3.6749320 4.1734776 3.9778090 3.8038331 3.4889549 3.8854635 4.0623320 3.8903897 3.9953767 4.0073646 3.7215538 3.9670274 5.0674094 5.0992919 3.8296913 3.0994884 4.1727860 3.9105160 4.1210255 3.9482624 3.9957216 4.2514535 3.9250861 4.1924479 4.0860023 4.1508099 3.7192227 3.4381582 3.5414977 4.7934289 3.6085967 3.5349087 3.9735806 3.4392073 3.9206998 3.5007770 4.2755852 3.6815296 4.2044283 3.9040767 3.8197715 3.6256553 3.5584632 3.9221184 4.1968819 4.6143373 4.1295965 4.0242457 4.3838133 3.3986560 3.5699537 3.7294814 4.0884253 3.9785462 3.6534551 3.5523988 3.9920288 3.9441479 3.8210797 3.8956695 3.7073814 3.8429691 3.6223809 3.7044672 3.4829094 3.4758607 3.7071338 3.5490792 3.7652469 3.2934353 3.7663574 3.5047331 3.8634995 3.8769944 3.5903839 4.4200288 3.6159776 3.3607552 3.9774115 3.8688670 4.1591338 3.5856004 3.7143345 3.9431987 3.7163178 3.6389468 3.8036249 3.5637550 3.8437842 3.6785462 3.6104384 3.5441938 3.7285537 3.7122991 4.1042828 3.6809388 3.9085836 3.4566576 3.4451799 3.7185525 3.7913100 3.7271639 3.6172284 3.7457802 3.6995867 3.8147809 3.6486854 4.0326973 3.5825759 3.7661790 3.7787377 3.7779898 3.5012324 3.2766284 3.6992875 3.7840327 3.9500700 3.6350014 4.0873877 3.7718924 4.0180526 4.1489350 3.7484357 3.2744739 4.1361260 4.0212455 3.7208474 3.9621911 3.5628259 3.7097271 3.7691558 3.4980972 3.9978096 3.8808887 3.4669861 3.7476568 4.1362636 3.5933516 3.8577157 3.6320874 3.8704449 3.7334631 3.3726106 3.8534417 3.6418785 3.6595201 3.7642389 3.6321287 3.6074308 3.5180585 3.6725074 3.6052789 3.9170229 3.6271980 3.9306394 3.7811388 3.9956978 3.5318128 3.5983075 3.5388645 3.9909217 3.5822053 3.7340563 3.8604159 3.9254662 3.6260921 3.6304917 3.7118191 3.7106339 3.8674213 3.6918552 3.8181168 3.6676026 3.6613072 3.7123380 3.7339444 4.0711844 3.7903808 3.9669964 3.5809763 3.8673940 3.7268495 3.9329085 3.7513778 4.0700071 3.6277485 4.4956647 3.8818592 3.7782347 3.5628526 3.6086788 4.1059778 3.9172250 3.6214482 3.6129633 4.0527368 3.6468129 3.7370541 3.3655445 3.3275155 3.5625483 3.8354233 3.8192854 3.4279804 4.0192361 4.0551120 3.6886294 3.8230117 3.5930096 3.6657619 3.8952856 3.6288279 3.7736813 3.5660570 3.6632949 4.3801177 3.9523461 3.9267598 3.6316201 3.8157870 3.6464003 3.7949267 3.6040926 3.8753146 3.4516576 3.6241486 3.1341973 3.7615329 2.8335903 3.5218980 4.1523413 3.8848388 3.2481520 3.9515950 2.9899897 4.2105066 3.6066296 3.8915620 4.4459093 3.4187246 4.4041667 3.3332409 3.2144124 3.6577399 3.7775601 3.3181975 3.4614795 4.2467962 3.9665176 3.2906326 3.3581888 4.3418651 3.0031008 3.0649758 3.9405505 3.3897990 3.4839290 3.5387021 3.6310076 4.0627421 3.4874934 3.3981053 3.6867404 3.5625840 3.8860587 3.7025916 4.7419932 3.9104259 3.0466635 4.3196312 3.1894316 3.1295471 3.5138089 3.5336483 3.2442231 3.7547929 3.5411525 3.4786897 3.4859214 4.2022647 3.4223860 4.4321451 3.6994309 4.0960705 2.8957130 2.9033993 3.1973688 3.0044831 4.0028353 3.7660560 3.6175581 4.1214825 4.3931403 3.6034309 3.4627853 3.1277987 3.6407622 3.6418905 3.5908606 3.8299673 3.7888730 3.4312745 2.8545331 3.1947067 3.6868744 3.6254482 5.0281322 3.6230198 3.5396976 3.4686886 3.1574833 3.6742151 3.2309203 3.5241345 3.3339984 3.2944272 3.7733531 3.7999217 3.6977207 4.0734137 4.3907099 3.7156759 3.6587300 3.7562616 3.3532172 3.6022889 3.4247002 3.5942367 3.3599054 3.4280220 3.7586389 4.1253888 3.3177320 3.7493884 3.6812828 3.3432744 3.0837839 3.5517128 3.8230737 3.1898939 2.8701704 3.6756907 3.4683025 3.3642848 3.3719921 4.3803156 3.3622414 3.4238867 3.7170188 3.4253610 3.7862028 4.1254668 3.5762955 3.1629256 3.5034345 3.5581604 4.0865177 3.8206306 3.3110144 3.6498734 3.5929377 3.4488025 3.3565450 3.2299786 3.1432059 2.9501828 3.3913573 3.7002678 3.4633922 2.9544327 4.1059428 3.6880149 4.0030323 7.2033120 6.6859829 5.6380974 7.6204306 5.5316103 5.4745433 6.2601068 8.0857787 6.3239020 6.7769201 6.4728389 5.9049185 6.5979956 6.1658896 6.4212868 7.5948220 4.7376367 6.8582223 5.3539307 5.6181902 6.1093050 6.5457156 6.5551167 7.5374571 7.0014792 6.7870059 6.2382532 6.7968841 5.4629229 5.8075913 5.5238779 5.7751480 7.9997394 6.1626007 6.4827155 4.8751182 6.1538929 6.7259071 5.9583883 5.5191706 5.1698218 5.7459249 5.5386649 5.9357337 6.3913994 5.7293386 5.9034920 5.6121959 6.3570633 6.2179617 4.5990843 6.6124385 4.9561455 5.0362558 5.8627068 5.6820791 4.7457665 5.0265696 5.5690804 4.2489444 5.3261950 5.2737918 5.3054859 6.1417502 4.9402602 6.2993476 4.7849374 4.8015483 4.6954443 6.3932720 5.1205956 5.7251765 5.2318294 5.4315848 5.1959522 5.4467421 5.6137662 5.5321623 4.9386624 5.3967495 5.4180749 4.4530498 5.0253996 6.0756802 5.6163613 5.4174305 6.3799450 4.9996165 6.1893003 5.1872362 1.5658847 1.5250778 3.1365951 3.9795758 4.2200652 4.8419651 4.3103186 4.5634125 4.0998199 3.9961838 3.8812165 4.0812076 4.1357811 4.2799340 4.1300064 3.0717029 3.4672303 3.7577524 3.1548775 3.4922029 3.8529420 3.7953787 3.9395781 3.7229330 3.4760357 3.4971485 3.3561619 3.5089054 3.5920842 3.7481187 3.6179188 3.5987848 3.1862681 3.3746367 3.9154664 3.7793678 3.6336246 3.8633083 4.4713554 4.2297016 4.2538614 4.3029811 4.3535745 3.8692303 4.7001684 4.3548919 4.4189561 5.2388352 3.1675778 3.5329659 2.9102246 2.9739308 3.4671904 3.2261056 3.4577509 3.3808722 3.3981480 3.1097262 3.1934468 3.1567275 3.7626175 3.8108335 3.9234097 3.2640232 3.7743840 3.4715826 3.9984828 2.8453569 3.0351689 3.6153478 3.5082409 3.5036348 3.6090819 3.6255217 3.5965331 3.7381010 3.4737402 3.5250874 3.8295810 3.5457355 3.1222970 3.3521235 3.6551398 3.5646729 3.3824376 3.4533161 3.6966972 3.2448215 3.4606456 2.9786933 3.3593695 3.6621356 3.2889726 3.4349654 2.9017667 3.3823613 3.3890191 3.1713362 3.5128984 3.1391626 3.0811919 3.3871417 3.1176765 3.0792537 3.3922587 2.9405688 3.4743094 3.4341121 2.9685235 3.0551905 3.1612952 3.0834129 3.4339430 3.4019238 3.3106088 2.9269381 3.1463596 3.2425790 4.0564819 4.3729875 4.3317130 4.7005719 4.9043892 3.9319576 3.7928673 4.0471072 3.6921278 3.5389834 3.7161892 3.6092367 4.5420034 3.5065571 4.3479329 3.8690868 3.4673237 3.7925833 3.6688503 3.6365839 3.9076601 3.4339174 3.5532063 3.7146029 3.9475354 3.8558404 3.4368872 3.9722834 3.7213733 3.4032242 3.4718046 3.5431903 3.2056234 3.0490286 4.6326674 4.3317439 
LCL-A|gi|1317224884|gb|PKX88429.1|                                                                            4.0876702 4.5279094 4.2925466 4.4231054 4.7739945 4.4337649 4.7670778 4.3161818 4.8222349 4.8957415 4.8211716 4.0702562 4.1703547 4.1795201 4.9901708 4.4252521 4.8374211 4.5337708 4.2049809 4.3800126 4.6786127 5.0277942 5.2279698 5.0557134 4.6332156 5.5686491 4.9801750 4.3674057 4.7580811 4.5310028 4.8227107 5.1176238 4.0054044 4.5222345 5.1407743 5.0136920 4.7169538 3.9714373 4.8971496 5.0196338 5.2464775 4.8831134 4.1344295 4.8432019 4.6876506 4.5552019 5.1658520 4.6414815 4.9953147 5.1989735 4.5423843 4.1141141 4.4069451 4.9293418 5.3885082 3.7890070 3.8287878 5.1350064 4.2379255 4.8068660 4.0903168 4.3615638 5.2345298 4.3597082 4.4902445 3.9301767 4.3897987 4.0597830 4.4126422 5.0721808 5.1726711 5.3025821 4.6823449 4.6808135 5.4652447 3.9336437 5.1377425 5.5343115 4.8744482 4.8320039 3.8436991 4.6231288 4.6512126 4.3271603 4.9940339 4.4726155 4.6625142 4.4284639 5.0612769 4.1324184 4.8683448 5.3715018 4.0876396 3.8898921 5.0712815 4.7406606 4.4131126 3.9297397 4.9259995 5.5551895 4.3038327 4.2333947 4.5556055 4.3866099 4.6923484 5.2848176 4.5098665 4.6654196 4.2974754 4.2175465 4.9370929 4.5113550 4.4883339 3.6837035 4.2042293 4.6344865 4.3235535 5.0599151 4.1357420 3.5590925 4.1100903 5.6364516 4.0666277 4.6080692 4.2923369 5.1147027 4.4856183 4.2709982 4.6055788 4.4401614 4.2803834 4.3008781 4.4944549 4.3492934 4.6909578 4.4348590 4.9851215 4.0763489 5.0768428 4.8484734 4.5374511 4.4620405 4.5810101 5.3646248 4.1138039 3.6967940 4.4549939 4.9353485 3.9621169 4.3079768 4.1231689 5.2026641 4.5717270 3.5488172 4.3240944 4.7980294 3.8247312 4.6474318 3.8643597 4.3530288 3.6816894 4.5941985 4.4051216 4.9504622 4.3508538 4.8454291 5.2345127 4.7728588 4.2029135 4.3914599 4.9954596 3.9550830 3.6247206 4.2598375 4.6127339 4.3866942 3.5507947 4.8479028 5.6446185 1.6837298 1.4933852 1.6947970 1.7726135 1.3105441 1.8005131 1.6586059 1.6879974 1.6731580 1.3660189 1.3897204 1.2207779 1.3424590 1.4161870 1.7010205 1.6891570 1.9701450 1.4258198 1.5250184 1.5079693 1.4562241 2.1731170 1.3465864 1.5523640 2.6797564 2.2616264 1.4472233 2.2647604 1.2546240 2.0898061 1.4310499 2.4151715 1.6568562 1.7129315 2.4552703 2.0909159 1.5013827 1.3312851 1.3156505 1.3846124 1.3177087 1.5979857 0.6961629 1.3472535 0.5650585 1.5620521 1.8424036 1.4776182 1.3735914 1.6697526 1.2430404 1.3868140 1.5989663 0.0000000 5.3687138 4.1303903 4.7617776 5.0999928 4.4824136 4.8562179 4.1130682 4.5673226 4.7264470 5.0028441 4.0857115 4.1505503 4.8225703 4.6070740 6.0265736 5.3321884 4.1702058 3.4484757 3.9674142 4.2534690 3.9691504 3.9235255 5.1356333 4.1640542 4.3706460 2.7583234 2.6075470 3.3949848 4.7696462 4.4438689 4.4555246 3.2347212 3.2341039 3.0839561 3.3134769 3.0280138 3.3748598 3.1152630 3.5054231 3.7284958 4.8385486 3.2095174 3.6013671 3.7770887 2.8342466 3.3262631 3.5538371 2.8397094 3.5258631 3.7439319 4.4288635 3.8705431 3.0628658 3.6273703 3.3780277 3.4021232 3.0531719 3.5323719 4.4818787 1.8386934 3.4868984 3.0859611 3.5016953 3.2943683 3.8211550 4.8656478 3.4078717 3.2451199 3.4206777 3.8256196 4.2909634 3.6029603 3.4292057 3.9248567 4.1574234 3.4374191 3.6976388 2.9050003 3.3269149 3.5940680 3.3383529 3.8439782 3.9425844 3.5883110 3.3060618 3.3623548 3.3103614 3.4557612 3.3743608 3.7537623 3.1038162 3.1183102 3.0627982 3.4689221 3.2852207 3.2639368 3.2963770 3.0828483 3.2444446 3.4065151 3.3972561 3.9190022 3.3333958 3.4895824 3.1573672 3.3247490 3.7485643 3.7607448 4.1997221 3.4405628 3.4299451 3.9694594 3.2279337 3.5709102 3.2804568 3.1276446 3.3260348 3.5815475 3.2076680 3.7725571 3.6228892 3.4850444 3.7082092 3.6814998 3.4409729 3.2241026 3.6512628 3.4870802 3.4116379 3.0806732 3.3828307 3.5634188 3.6041217 3.6184401 3.3055004 3.6604538 3.4076670 3.4174033 3.6166665 3.2325287 3.3571881 3.6711689 3.2989617 3.4400061 3.5282398 3.6235769 3.8257356 3.4268400 3.5251864 3.5103644 3.7242601 3.5146140 3.3362777 3.5420124 3.5844963 2.9412415 4.0940854 3.7020859 3.8035982 3.2727409 3.7425047 4.0168044 3.5722547 3.4794643 3.4232849 3.3934307 3.2954930 3.5150306 3.4957068 3.1881756 3.6151233 3.5040336 3.4947823 3.6131255 3.0712660 3.3848824 3.7818337 3.7376531 3.7457671 3.2740164 3.5692197 3.4639523 3.5455143 3.9347732 3.1350798 3.6335574 3.6629044 3.4812054 3.7293144 3.6664167 3.4468798 3.9235171 3.0938174 3.0448575 3.2000632 3.1797288 3.4831009 3.1002171 3.5517305 3.1466338 3.4886592 3.3059551 3.1430034 3.3051077 3.5238087 3.2824319 3.0406419 3.3131066 3.6336740 3.2669910 3.4993285 3.5971151 2.9420797 3.5593100 3.3328990 3.5031981 3.6466599 3.4920329 3.8843474 3.5282459 3.2441098 3.3235698 3.2863360 3.6958956 3.5235840 3.5109176 3.6190052 3.7839276 3.3051619 3.8308566 4.6806075 4.2787110 5.3092879 4.3953598 3.8788080 4.8130576 4.3313915 4.3312234 4.3512293 4.1012376 4.5604772 3.5645597 4.9332876 4.5725910 5.0399156 4.9206209 4.7565830 4.5452956 4.3071971 4.3136977 4.2125488 4.7793871 4.0390720 4.0315163 4.6480227 4.3751830 4.7500807 5.0963653 4.8743833 4.3612915 3.6851153 4.3544582 4.5818743 4.7443688 4.2941953 4.3862802 5.1069285 4.3439957 4.7601882 4.0537960 4.8581565 4.2921277 4.3597381 4.2647190 5.2935493 3.9666524 3.9429287 4.2053495 4.5279395 4.0435387 4.3861249 4.0984471 4.0978745 4.3792942 4.0776572 3.9414746 3.7118835 3.6232013 4.7625848 4.1948892 4.9785113 3.7944057 4.1720340 4.0483251 4.0202988 3.7753742 3.8927418 4.4206075 3.9437268 3.7226130 3.7507967 3.9680214 3.7144881 3.6918389 3.8474127 3.8991303 3.8716606 3.8736078 3.9557487 3.9224230 3.6141495 3.8791905 3.8293560 3.7632039 3.5716519 3.7923041 3.5623205 3.5802916 3.7900996 3.5580570 4.0078455 3.7021529 3.6802423 4.1445866 3.8723057 3.9584943 3.7534008 3.6141308 3.6133516 3.7042021 3.7079337 4.6607644 3.9055279 3.5831066 3.8292019 3.6283064 3.8474462 3.9678816 3.7202735 3.6751839 3.8424105 3.6331833 3.4939321 3.7825996 3.7767242 3.8383633 3.4903670 3.9913915 4.2146415 3.5774027 4.0241455 3.8477521 3.7351999 3.4389451 3.9905695 3.4730056 3.9246033 3.4075563 3.4805455 3.5759619 4.0542167 3.8594190 3.6814917 4.0746894 3.7901245 4.0741527 4.0064000 3.7700230 3.2925862 4.2503385 4.2743650 3.6840007 4.3156805 4.0067100 3.7059252 3.5183233 3.6818084 4.0488619 3.4923786 3.5785679 3.6555346 4.0104061 3.6057303 4.0350532 3.7424118 3.4983642 3.9395152 3.4665518 3.7017298 3.6581274 3.7037286 4.3817865 3.5143882 4.0406664 3.9278879 3.4976813 3.6023302 3.6384897 4.0036469 3.9210553 4.2666415 3.9462320 3.4360562 4.1696577 3.7493882 3.7681016 3.6690572 3.9409363 3.7300835 3.8403703 3.6772130 3.7275510 3.9502984 3.9325455 3.9834154 3.7839431 3.7988795 3.6813790 3.7063636 4.3434478 3.6868370 4.2230885 3.7118795 4.0684213 4.0985297 3.6142886 3.7088070 4.1187132 3.5593540 3.8281668 3.3368885 4.1535946 4.0439970 4.1580998 3.7786581 3.4625269 3.9721199 3.7118486 3.5971650 4.5221461 4.5916946 3.9578361 3.8978121 3.9448564 3.4223922 3.6424046 3.7657716 3.3653459 3.7926128 3.8151572 3.7950430 3.4121660 4.3067695 4.0628124 3.8213140 3.9807323 3.5352525 3.4326183 3.6870507 3.5301244 3.6930378 4.1905359 3.8606480 3.1699164 3.9859874 3.3842925 3.8132474 4.2604864 3.7700042 3.6188865 4.0206733 4.0594677 4.1268535 3.4943070 3.7898537 4.1048333 4.3331123 3.5472099 4.4851440 3.5872943 4.3503873 4.0695177 4.3277552 4.6964031 3.9533459 4.1348367 3.5958556 4.0010916 3.9801680 4.0907148 3.8169130 4.0145997 4.0975600 3.6809893 3.7597092 3.7176294 3.8680488 3.5059331 3.3005983 3.5879942 3.9842507 3.8136030 3.4551311 3.7812811 4.1466345 3.8393326 3.9690521 3.3814163 3.9960769 3.7748648 3.9034776 4.4205380 3.6187741 3.4941948 3.7990382 3.2620815 3.6326224 3.9533323 3.7503025 3.6159467 4.0147524 3.9069096 4.0319927 3.9790553 4.4481854 3.5251897 4.2901861 3.9841465 3.7689479 3.6269910 3.3892382 3.6628441 3.4827361 4.0840567 3.6729116 3.7378356 3.6606350 4.5815554 4.0102025 3.7677995 4.0953541 3.4987647 4.1386546 3.5300657 4.0235227 3.9830401 3.3595716 3.4613051 3.9667295 3.9094756 3.8798696 4.5612607 3.5298656 3.5316561 3.9057461 3.6385119 3.8963142 3.8311382 4.0256599 3.5893903 3.6301673 4.0484639 3.7025117 4.0256660 4.1455451 4.3928463 3.9760178 4.0305477 3.6201691 3.5567401 3.7913342 3.9670895 3.7813861 3.7202131 3.8758852 3.8475991 4.1138334 3.5045404 3.6043409 3.6588691 3.7259827 3.6065378 3.9783657 4.1117008 3.7479758 2.9381970 3.9622603 3.5505084 3.8501288 4.2501182 4.4773284 3.7357774 3.7568719 3.8295697 3.7131420 4.1370342 4.0219558 4.2449160 3.5882317 3.5179056 3.6953247 4.1710039 3.8790343 4.0201998 4.0170136 4.4621791 4.2203606 3.6860466 3.9658139 3.5681788 3.5928312 4.0782239 4.2494132 4.2539471 3.6317447 3.9803510 3.7829282 4.9490741 5.7130793 6.1112961 5.6603450 7.1621143 6.1290812 5.1085231 6.8160857 6.6350502 5.2795683 6.8621259 6.1576895 7.1222209 6.8701053 5.5884075 5.5837886 7.7804681 5.6510211 6.0185499 4.8019054 6.1635922 6.0343038 5.6077593 7.1374774 7.0494095 6.9106405 6.6501326 6.2120461 6.7498775 5.1165071 6.3661391 5.2744228 6.4083959 7.1388984 5.9668823 6.4595877 6.1985847 6.3438908 6.8133867 6.4995122 5.7350155 5.3565019 6.1189073 4.8353872 6.2026484 5.6147231 5.9630529 5.9698569 6.7653632 6.1606187 5.4647666 5.5605404 7.6585382 4.9336413 5.1171571 7.5188313 5.9291401 4.8533538 4.9072515 5.3968765 4.6060372 6.0906045 5.1771702 5.0679643 6.1295267 6.2119581 5.7818119 4.6417352 4.7228627 5.2687582 5.9557893 6.0062304 6.5080162 5.7242672 5.2619242 6.1525522 6.0013393 6.3829762 6.0448883 5.6257595 6.2900463 5.9299074 5.1827147 6.4328773 6.5481215 6.4161617 5.9920583 6.3985450 5.8522259 5.6337477 6.4348340 1.5597233 1.3298087 3.8864169 4.6265190 5.3672285 5.8441875 4.5173490 4.9341311 4.1982499 4.3995589 3.8941894 4.9426858 5.0859892 4.4801311 4.3240240 3.3220232 3.6374980 3.6963905 3.6579382 3.4489767 3.7037128 4.0291663 3.7747190 3.7798883 3.5577837 3.7211935 3.4108051 3.4581642 3.4413526 3.4640359 3.2070995 3.4497724 3.0565693 3.4154700 3.7347262 3.5980392 3.4419013 3.4282040 4.2244915 4.4404440 4.1062912 4.4205013 4.5441642 4.2705194 4.5421723 4.0495816 4.1040485 5.1286200 3.6727400 3.4886334 3.6552182 3.6451502 3.3798663 3.4315843 3.8083363 3.7250141 3.7347444 3.4514667 3.3797264 3.6036518 3.8280222 4.2047564 3.7790488 3.7903101 3.6504052 3.8968723 3.9605644 2.8190746 2.9413734 3.5051627 3.5522280 3.4036018 3.1649765 3.9544719 3.7780223 3.4279924 3.5057274 3.2758236 3.4508255 3.2756333 3.2612750 3.3181820 3.3889289 3.0952070 3.6041800 3.5053394 3.2369838 3.6878377 3.7908834 3.5041855 3.4317590 3.9235754 3.4645771 3.6946345 3.5283728 3.8953743 3.9050965 3.4415356 3.4901319 3.3753524 3.6506537 3.3763041 3.4961335 3.7379310 3.9574571 3.5776342 3.6571780 3.5176248 3.6294395 3.6927484 3.4273582 3.4468357 3.8732144 3.5162298 3.4131060 3.5793933 3.6881034 3.6496037 4.0401191 5.0324225 4.5161934 4.8138875 4.7804878 3.6339464 3.6056003 3.8774911 3.7392065 4.0759863 4.0226510 3.8833612 3.8959133 3.4841560 4.4772364 3.4062982 3.5013708 3.3985397 3.3344912 3.3974762 3.6424106 3.3614680 3.4932679 3.4489066 3.9667547 3.8948018 3.7359749 3.6471705 3.4443548 3.4896685 3.9513532 3.3242861 3.0771466 3.1993912 5.2657287 4.8851469 
I|WP_011534377.1_amino_acid_adenylation_domaincontaining_protein_Pseudomonas_entomophila_PSEEN_RS14935_C   4.9739771 4.2019977 4.7105096 4.4082387 4.8127062 5.4686442 5.0559661 4.6523264 4.2796778 5.3608160 4.9241834 4.6529938 3.8804842 4.8913702 4.2703724 4.9689535 4.2036761 4.4291679 4.7135009 3.8483146 5.6358723 4.0671418 5.2792281 3.9725633 5.0681822 4.5217416 4.1736941 4.0090984 4.0397299 3.9441230 4.1740613 4.3805707 4.0436846 4.3861313 4.0018262 3.8787375 4.0747576 3.8430608 4.6008166 3.7319386 4.6296017 4.4698961 4.3922096 4.6107924 3.6723460 4.1765495 4.5601450 4.9782653 3.5473036 5.5071014 5.2782166 4.3656020 4.3181135 4.7784486 4.5364348 4.0962816 4.6367177 4.2571504 4.3437259 4.2166033 4.7415172 3.9199072 3.9882472 4.1848917 4.4935364 4.2872839 4.1686658 4.2349728 4.4027481 5.4699305 4.8776199 4.5500924 4.6583969 4.5198985 4.7450645 4.2151922 4.8870334 4.3053736 4.3224215 4.6434557 4.0837927 4.1173667 4.2565388 3.5911491 4.4921648 4.7310933 4.2613884 4.4287605 4.9985227 3.9181232 4.6450020 4.5936351 4.2610806 3.8621659 4.8345239 4.5527322 4.8087551 4.1606771 4.6158672 4.8837025 4.3563359 4.4848115 4.3171204 4.4238482 5.0546971 3.9660972 4.5346131 4.0858566 4.1436848 4.6019650 4.4559709 3.8449991 5.0152798 3.6900263 4.2053175 4.2672079 3.8383321 4.3192808 4.0955890 3.7931419 4.4476098 4.5021223 4.1859904 4.7726058 4.3074766 4.6129498 3.9975998 5.1532817 4.0306064 5.5822032 3.7255930 4.0929555 4.5424799 3.9360905 4.1687376 4.0007094 4.5031540 3.5390234 4.4491354 4.1564273 4.4093609 4.2465412 3.9981678 4.5869044 4.2428219 5.1373351 4.1087971 4.8991311 4.7104051 3.9038117 4.4766796 4.7030931 4.6059411 4.2038878 4.2989702 4.6914657 4.2872152 4.4554014 4.0621226 4.1342449 3.9104340 4.0652652 4.4850451 4.6393823 2.7658656 2.3220067 5.2452981 4.3741441 4.4685785 4.0857985 4.4541296 3.2880117 5.0458513 5.1983239 5.4108607 4.6548702 4.2248289 3.7498887 3.3751555 4.7812017 5.0717391 4.2905438 3.9610899 4.5912705 5.1586231 4.5092228 4.7424932 4.7059129 4.7002341 5.1591357 4.7147137 4.8265781 4.8696077 4.4157507 4.1775265 4.3191535 4.6489415 4.9025868 4.4913381 4.7138280 4.5680080 4.5201458 4.6392211 4.1457780 4.0375895 4.5345729 4.5206269 5.3358363 4.3507457 4.9490533 4.5874477 4.7953763 4.0824134 4.5697846 4.6057588 4.9331758 4.8047307 4.6607654 5.0856151 5.1532958 4.7752675 4.6668570 5.1939194 5.0252248 5.1815204 4.1116851 5.5859311 4.7253398 4.7985268 5.0140630 4.6095960 3.8922362 5.3687138 0.0000000 3.1217509 3.4017783 2.5990618 3.0303936 3.2478866 3.1383313 4.2460649 4.0914924 4.0258295 4.6306884 4.0846771 4.3186636 4.0678003 5.2735080 4.9551888 5.3569764 5.0178808 5.4807433 4.9550046 5.0916081 4.2147156 5.6859588 5.3007400 4.8531525 3.4649241 4.3651180 3.8771972 3.6892076 4.1971572 3.9198792 4.2692548 3.8860219 3.7722690 4.8256614 3.7247875 4.2525445 3.9970125 3.4998083 4.5221777 5.0418203 3.8821849 3.5375859 3.8500401 3.4825981 3.7785747 4.2630929 3.8407200 3.6225102 5.2100848 5.2173511 3.9055004 4.1111919 4.0235463 3.6740182 4.3562197 4.3828203 4.6827086 3.9446812 4.4170571 3.9676859 4.0054559 4.1717047 4.2262838 4.6071582 4.3992146 4.4939008 3.9550903 4.2516388 5.3537511 3.8913508 3.7019673 4.0862090 4.2116206 4.5388500 4.4873349 4.0603186 3.8253361 4.2769460 4.5213528 3.9603159 4.3865694 3.3556140 4.1484467 4.2884159 3.7778529 3.7958365 3.9334076 3.9582454 3.9262554 3.7259748 4.0844278 4.3081323 3.7553044 4.3377113 3.8519994 4.0027000 3.5304569 4.2034596 4.0924166 3.3047114 4.3274176 3.9678735 4.1631550 3.7855851 3.7768893 4.3150558 4.4818888 4.5062962 3.8568348 3.7174151 4.2570176 4.1739370 4.7626049 4.3407548 3.5909126 4.2109152 4.0843051 4.2578215 4.3927909 4.4563215 4.0143007 5.1175833 4.2845823 3.3924719 3.9952132 3.8152551 4.3804867 3.5860647 4.1836427 4.0730009 3.7045929 4.6311635 4.3919677 3.6011105 4.1894153 3.9717350 4.4293071 4.2183670 4.2884820 3.8425801 3.8036780 3.7058472 3.9911129 3.9628490 4.9181328 3.9542891 4.4218949 4.7090419 3.8753260 4.5394601 4.0454365 4.1262375 3.9582848 5.2948813 4.6235479 4.4133624 4.2745499 4.3940970 4.0471323 4.6799561 5.3365124 4.1977800 3.6863379 4.4976078 3.9888798 4.7330030 4.6536589 4.3686161 3.9160554 3.7239554 4.3058600 4.2368682 4.0303844 4.3178755 3.9967587 4.6614613 4.1949861 4.1222832 4.2990371 4.1201156 3.9101870 4.2281440 3.8445561 4.0874325 4.2914237 4.2144013 4.9633462 4.1433915 4.1487069 4.1377248 4.4998561 4.2578785 4.3226471 3.8855038 3.4235082 4.7379428 3.7950805 3.9429760 4.3192358 3.9226264 3.9260869 3.8570004 3.9558782 3.7746531 4.0316315 4.1614522 4.0380775 4.7377200 4.0828322 4.1039925 4.2556217 3.5616319 4.2243495 4.5137127 3.9357275 4.3376435 4.3634730 3.8940409 3.6203372 4.0337371 3.9813514 4.7749877 4.3669014 4.2022186 4.5495753 4.4132070 4.8561997 3.8249224 4.6915709 5.2273710 4.5093426 4.9924467 4.6515170 5.6693286 5.2250123 4.0501817 4.5972085 4.5506529 4.6797356 4.3222006 4.4254193 5.9613511 4.8468951 4.2044423 4.6888735 3.9688259 4.6714084 4.9826843 4.9265752 4.9534169 5.2030617 4.5686939 3.9173059 5.6419390 4.7329806 4.6826055 5.4505516 5.6758566 4.5447442 5.3873639 5.2417542 5.6225802 4.2937832 4.4651000 4.7430702 5.5102409 5.3455972 6.0602616 4.8867381 5.3792879 4.1096149 4.3026672 4.2578660 5.8282677 5.3516693 4.0480087 4.4087114 4.5111684 4.6243598 4.1670380 5.1511568 4.7459861 5.3400361 5.3652186 4.8202161 4.4158212 4.3946204 4.9301947 4.7039538 5.1591152 4.4468231 4.7374177 4.3003257 4.6587350 5.5590628 4.4446474 4.2229497 4.4611773 4.8959395 4.7308916 4.4580017 4.5132978 4.5812769 4.6110579 4.7302135 5.1292962 4.4136734 3.9400485 4.0648210 3.9712998 4.1781161 4.5770417 4.7825882 4.0137083 4.5605660 4.8445127 4.4794797 4.2918372 4.5599453 5.1216836 5.4450358 4.5418555 5.0601976 4.2980417 5.1998242 4.7616306 4.3749416 4.3755636 4.1206223 4.3916586 4.2528900 4.4339816 4.6872413 4.5217181 4.6718577 4.6081095 4.3203829 4.7344883 5.4561371 4.6514249 4.5835159 4.9645280 4.1605145 5.5529397 4.4147056 4.4990111 4.8830444 4.1072728 4.9310222 4.5361674 4.1873210 4.7806812 4.2021495 4.2781215 4.5824134 4.4566965 4.1923304 3.9165932 4.4917333 4.5627965 4.9528042 4.5280648 4.4209139 4.8269323 5.0599006 5.1600452 4.5541691 4.5976289 4.8787126 4.4863004 4.7475158 4.4135574 3.8987487 4.3910817 4.0203681 4.9397093 4.5342927 4.9959037 4.2779632 4.7262002 4.8723983 4.5297349 4.4520650 4.0929512 4.7124210 4.6109147 4.1751150 4.8190413 4.6748236 4.8800103 4.4595721 5.0104376 5.0845521 4.2969255 4.8804281 4.2363991 4.3227787 4.6369072 4.2026383 4.2768185 4.4854153 4.6274820 4.2055560 4.6597249 4.6701497 4.1527962 4.2535486 4.9751685 4.6422467 4.7891959 4.7463521 4.8246183 4.6183320 4.5885394 4.4292561 4.5296822 4.7946241 4.3264538 4.7296344 4.5608329 4.5225658 4.1461598 4.4369171 3.8583588 4.5617556 3.9600841 4.9064157 4.5984337 4.2302894 4.6484599 4.5531636 4.5118295 5.0285917 4.2493678 4.2150834 5.0139656 5.0004958 4.6459824 4.9138908 4.0654941 4.7788347 4.4061309 4.6959121 4.5344162 4.5441411 5.3866861 4.2682545 4.2291477 4.2957827 5.1650889 6.0978085 4.2504552 4.9170405 4.3637244 4.6045712 4.1314496 4.8722544 4.6629968 4.5875505 4.4378707 4.8509876 4.9676852 4.2172765 4.7704373 4.4263766 4.8363999 4.0788604 4.6062742 4.6812535 4.6255362 3.8426562 4.1993801 4.2383995 4.1932185 4.2975429 4.1828667 4.7484263 5.0254183 4.2103681 4.0543109 4.6172178 4.0172132 4.8882223 3.6606968 4.6750876 4.1110307 4.0480138 4.8266700 3.9508227 4.0513971 4.0440048 4.9874859 4.4841210 4.3129660 3.6843660 4.2748794 3.8981051 4.0657190 5.0450910 4.1859841 4.1173326 4.2063586 4.4438985 4.6768421 4.1967163 4.9031162 3.7609517 4.6802889 4.4585715 4.6322932 4.9711642 4.7453049 4.2542753 5.2577655 4.3075079 4.8460968 4.3039629 4.3269617 4.0683142 4.5203122 4.1929225 4.3930981 4.1774953 5.0209921 4.3276031 5.1012744 4.2259032 4.8623602 3.8834941 4.2054619 4.4882899 4.1183406 4.8882215 4.4363808 4.0360548 4.2522686 4.9456215 4.6252433 4.1348277 4.4960866 4.4349725 4.5000001 4.8843746 4.3605414 5.2549335 4.2826867 4.4075867 4.2273757 4.7101436 4.2021028 4.4218099 4.2035437 3.7210867 3.9456664 4.2010833 4.8274642 3.5811798 4.3152894 4.5181060 3.6796326 4.6435603 4.3377774 3.7608472 4.7421141 5.9220556 4.7133545 3.7144546 4.7321675 4.7791486 4.3065665 3.9969488 4.2556622 4.1316670 3.8452492 4.4776634 4.3495924 4.0874887 4.8935358 4.1939305 3.9793581 4.4774853 4.3310021 4.7474512 3.8387308 4.6117993 4.3594594 3.8387765 4.8225331 4.7048731 4.5931622 4.6535100 4.2630065 4.7571625 4.2645068 4.8452755 4.7942654 4.3195973 4.8863117 4.0820876 4.4142660 4.5520933 4.3774574 4.0054642 4.6770543 5.0570993 3.9338108 3.7988569 4.6086085 4.6055261 3.9065989 4.2502542 3.8184122 4.3557405 3.9201198 4.1347577 5.5629329 4.7958150 8.9999985 8.0584359 7.7880448 8.5331601 8.5551498 7.4090684 7.5449169 7.9138850 7.5323166 8.9999985 8.9999990 7.9486420 7.6032846 7.1391445 8.0150729 8.9999982 7.8735731 8.1443648 8.4468601 8.9999986 8.9999988 7.6843849 8.7823868 8.5392014 7.5421966 7.9288328 7.3326076 8.9999984 6.3036326 7.2482390 8.3181180 8.5700095 8.9999988 7.4634345 7.5182550 8.4234207 8.9999984 8.9999985 8.9999983 8.4083747 8.6313330 8.2879719 7.4929413 8.9999988 8.9999983 8.2549425 8.9999982 6.1895395 7.4572199 8.1593420 8.1183904 8.1099052 6.9778303 7.1226819 7.6234004 6.2841058 6.3813654 8.9836960 7.9569475 6.6549407 6.9105649 7.3333633 7.0997768 8.9999986 6.6020389 8.6911393 7.8306741 7.3358466 8.5948437 8.9999988 6.0135707 7.3063472 8.9283948 8.3975471 8.9999984 8.9999985 8.8907677 8.9999990 8.9999989 8.9999982 7.9546326 8.2183595 8.8583733 7.8621663 8.1099931 8.9721171 8.9999985 8.9999984 8.3215032 8.9999980 5.2758653 4.1685435 4.3022663 4.4923655 4.5975880 4.6751416 4.4415985 4.5256217 4.4240500 4.4837312 4.2728086 5.0125851 4.9941523 4.3737208 4.4510979 4.2507020 4.5647629 4.7184952 4.2129319 4.8961958 4.2684555 4.6730182 4.6521902 4.4462530 3.9043552 4.2223220 4.1323270 4.4123718 4.3920937 4.4504968 4.4864677 4.1299925 4.3006496 4.5718573 4.3969211 4.0355649 3.7919636 4.1469826 3.2704203 4.0670425 4.6160500 5.2604045 4.4039045 4.4295361 4.1892040 4.8521719 4.7253463 4.5883569 4.1783794 4.6652974 4.0828464 4.0295770 4.3042494 4.0970916 4.1324472 4.6625284 4.5397919 3.7000119 4.1077046 4.0907810 4.2882127 4.5171729 4.8592881 4.0943665 4.7346059 4.4945296 5.1011585 4.0444356 3.8201253 3.8254950 4.7331491 4.6166993 4.2320314 4.0473091 4.0597978 3.9812427 3.8839162 3.7975936 4.0579816 3.7589642 4.2925569 4.2561355 3.8258276 4.1203664 5.2028584 3.7700891 4.3892840 4.6357996 4.4526437 4.2397171 4.1561362 4.8342602 4.2714153 4.7708935 4.0082164 4.6338798 4.6422632 4.2054725 4.7123245 4.2056225 4.1781692 4.1736734 4.0359858 4.4169648 4.5550153 3.9293297 4.7775095 4.1992979 4.0752296 4.1246427 4.1545161 4.5418279 4.5684709 4.1240573 4.1508257 4.0266973 4.4504127 4.3434095 4.3658383 4.6878711 3.9732404 4.4983330 4.6563932 4.0883909 4.9939393 4.8669506 4.4366830 4.3865562 4.8660928 4.5057750 4.5815942 4.5672305 4.6523573 4.8432073 4.0375429 4.5474942 4.7428012 4.1804372 4.3745885 3.7195417 4.1569277 3.9836590 5.3267515 5.3738132 4.1314809 4.0044945 3.9794997 4.4152542 4.3068152 3.7125493 3.9162309 3.9110601 3.9306000 3.8325207 
I|ALG65340.1_Var5_Variovorax_paradoxus_Var5_C                                                              4.8385721 4.2179832 5.3471136 4.5060593 5.9677162 5.0750194 4.7801355 4.4004533 4.1853102 4.5036799 4.7249225 4.1244628 4.1504029 4.2793566 4.7058077 4.3623863 5.0820939 4.5682352 5.3383762 4.5052311 4.8494288 4.4193517 4.5553783 4.2066870 4.4353424 5.0173806 4.8687709 5.3568579 4.4556585 4.2147930 4.7088708 4.6206081 4.8665975 4.2524808 4.5084157 5.0617465 4.2557624 4.0252898 4.1150887 4.6269114 4.6150715 4.5416983 4.4074164 4.5487296 4.8222506 4.5759491 4.7616551 5.8712285 2.9738099 5.3134645 4.2874894 4.0793264 4.5532234 4.4469395 4.6052066 3.9956941 4.3685744 4.5910400 3.9999785 3.6511834 4.6382229 3.9866649 4.0819518 4.1715842 3.5922492 4.1682591 3.9399994 3.9630275 4.3066076 4.7767324 5.2014193 3.8730895 4.7297152 4.7688258 4.2402321 4.1871843 4.1702135 3.4246547 4.5020254 4.7084593 4.0519564 4.2348957 3.8744606 3.5095483 3.7654092 4.5867253 4.0568482 4.3225691 4.9663710 4.0185349 4.2824337 4.9835747 3.8803057 4.4719738 4.8396148 4.1599431 4.1178947 3.9945969 4.0709351 4.6070692 4.0729473 4.1995552 4.7877446 4.5427034 4.7035898 3.9910681 4.4875366 4.5918830 4.8167239 4.0028951 4.4770293 4.7978813 4.1658235 4.1326452 4.7080477 4.4603212 4.0041127 4.3907792 3.8846653 4.1961710 4.2965389 5.0819653 4.3045312 4.5892226 4.1302238 4.9904084 3.8276265 4.5988852 4.3417279 5.0733773 4.1320705 4.1060556 4.6811243 4.1496659 4.3973291 4.2541012 4.3969963 4.0509119 4.3480975 4.5348118 4.2556087 4.4688854 4.0053108 4.7884825 3.3962910 4.2346651 4.2146466 3.9695424 4.3134851 4.1935759 4.8009234 5.1163692 4.2088460 3.6387392 4.7067568 4.5754294 4.0205882 4.2254438 3.4138656 3.9915557 3.9208491 4.4007922 4.5668585 3.9720390 3.0575116 3.3787890 5.4670549 5.0439296 3.9162195 3.7073919 4.7255414 3.1357328 4.0633327 5.0630834 4.3761153 5.0012760 4.1803091 2.7991944 2.9031125 4.3709766 4.8158277 4.5669486 4.2122596 4.6128076 4.0840776 4.6349657 5.3903129 5.0377385 4.5556568 4.3296364 4.7519310 4.7984359 4.9974183 4.4733442 4.7806703 4.3147461 4.6123354 4.9631700 4.5519614 4.5214872 4.4171111 4.4923045 4.7394444 4.1042301 4.0790597 4.7012305 4.0896581 4.4831656 4.0874212 5.1070296 4.1948606 4.9860793 4.4475918 4.4299406 4.6167916 5.1185589 5.3024389 4.7714765 4.5267948 4.7523903 5.1508720 4.5343750 4.2820517 4.2886787 4.5939737 4.6579022 4.7533423 4.3809227 5.2680862 4.3636648 4.8951517 4.4989671 4.1303903 3.1217509 0.0000000 1.6421348 2.2110601 1.8366838 1.5868746 1.8784724 5.1595799 4.2851347 4.8465080 5.2655188 4.5264649 5.1893996 4.9468001 4.9854425 4.7262727 4.4963852 4.6978537 4.3222269 4.8799061 4.7822540 4.3299698 4.5022783 4.2628622 4.5653707 4.1445661 4.8577203 4.0945614 4.0851794 3.9763618 4.4600670 4.6791772 4.5777261 3.9117047 4.7127119 3.8650572 3.9442755 3.8916395 3.7143285 3.8863909 3.8139267 3.8602288 3.6822417 4.7647434 3.8438477 3.8032068 3.9044122 4.1424799 3.4582859 4.4078173 3.7445061 3.6249261 4.0385866 4.4776688 4.0280602 3.8870918 3.9981784 4.3542385 4.1111058 4.2339115 4.0774340 4.2251497 4.2222100 4.2913261 4.2711118 5.0533818 4.8720214 3.6286882 4.1155889 4.2056531 4.6201494 4.1525034 4.1739284 4.5710535 4.8227206 4.0294572 3.7209018 3.9956130 4.6323421 4.1122115 3.9986972 3.8086560 3.9270952 3.5700814 4.5431793 4.2797365 4.1099451 3.9819846 4.5097614 4.0865403 4.2430080 4.6130827 4.0528495 3.8840340 4.6733982 3.9796255 3.7793608 3.9608183 4.3464097 3.6804686 3.7798328 3.7995828 4.3848401 5.1063194 3.9054605 4.1401587 4.3910074 4.5272186 4.3498584 4.1200926 4.1550822 4.6283701 4.2052492 4.5977854 4.3542053 4.0753526 4.0516638 3.9044800 4.3022851 3.8888794 4.3684367 4.4122423 4.4007989 4.0140764 3.6544069 3.8196414 4.0694628 4.4994308 4.3103146 4.4519124 4.4548296 3.7698556 4.2681026 3.5500360 4.2550036 3.7747872 3.9532295 3.9966061 4.1584438 4.5092947 4.0868684 3.9172220 3.9128891 4.4072652 3.8618893 4.4322874 4.3134381 4.2952816 4.3126533 4.5333441 4.1568792 3.5917280 4.2691015 3.3030051 5.2008589 4.6117258 4.2314756 4.7876832 3.6491941 4.7101574 4.4020276 4.6155346 4.6312726 4.0206978 4.2865694 4.0479001 5.0672394 5.3681975 4.8882018 3.7408072 3.8088963 4.7949598 4.1424017 4.2444981 4.5968902 3.8795545 3.9881630 4.4838884 3.8428462 4.6381779 4.1731171 3.6661657 4.5853339 4.4235275 3.8815253 3.8815688 4.0661445 4.3080342 3.7696976 4.0592130 4.1880149 4.6804964 4.2725440 4.2890939 3.7898802 3.7697238 5.0895510 4.0622547 4.1559315 4.2176360 4.0065652 4.5362721 4.2679273 4.1688727 3.8862675 3.7837559 4.4529611 4.1719649 4.7511366 4.0393983 3.4687748 4.2245787 3.4887716 3.9826093 4.4349346 3.8677041 4.2896654 4.4165099 3.6539909 4.2254482 4.5698452 4.1368980 4.9231365 4.0519851 4.0872083 4.1843216 4.0477369 4.7686508 3.9639084 3.9891097 5.3916348 4.3122336 4.8705046 4.0536209 4.0900037 4.0798816 4.1279723 4.7197465 3.8775144 3.7747210 4.4032299 3.3493410 4.3233622 4.0154657 4.4609463 4.6490518 4.5681604 4.2911152 3.8984810 3.9599407 4.3762610 4.2372895 4.2755592 3.5429433 4.5201585 4.3859176 3.8340703 5.1399811 4.9237071 3.9579656 4.4662635 4.1949253 4.1104212 4.9161501 4.3764366 4.2920213 4.2875744 3.9732464 3.9466004 3.7055593 3.9983735 4.1705895 3.7344660 3.9143190 5.2996135 4.0500892 4.6150019 3.8126188 4.7570948 4.4545603 3.5072550 4.0730637 4.1054606 4.3756173 5.1871571 4.1694326 4.0747767 4.3599001 4.9438276 4.7827625 4.9002798 4.0097938 4.2972898 4.5248100 4.3578017 4.3674870 3.9380440 3.7512396 3.9018813 3.9489993 4.3147706 4.0828289 3.9389643 4.0930792 4.2896841 4.5292889 4.4624945 3.8858568 3.7706123 3.9132756 4.0329901 4.2731854 4.3218740 4.4057099 3.6082395 3.8130451 4.2611241 4.1109460 4.0168352 3.8888218 4.6107298 4.4494658 3.8146346 4.5994136 4.0795319 4.3547733 4.4845053 3.8675801 4.2246844 4.0218279 4.3500037 4.8054710 4.3486579 3.9896497 4.0426850 4.0212334 3.8317916 4.2051206 3.8396759 5.1664474 4.2520775 3.6938248 3.8973798 4.1388426 4.0669800 4.6395096 4.6352747 4.4179893 3.9744675 3.8212511 4.2541076 4.6733570 4.2093097 3.9816004 3.8815110 4.5042099 4.3210912 4.1792634 4.1372950 4.2901763 4.4970086 4.3925865 4.4779176 4.0388482 4.3263560 4.4278780 4.5487645 4.4237884 3.7635242 4.9519550 4.5483301 3.8429624 4.6798656 4.5621605 3.7677386 3.8645606 4.2581007 4.1800322 3.5267322 3.8200484 4.1782971 4.9365005 4.0213650 4.2829963 4.0078714 3.6521098 4.0752582 3.9880729 4.2960599 4.1119584 4.1034934 4.1838993 4.4943227 4.1293458 4.3179467 4.0634849 4.1438709 4.2332367 3.8222594 3.9877941 3.6310355 4.5052440 3.9349097 4.2773274 4.4796587 4.1492652 4.1464157 4.1601149 4.1091149 4.2702930 4.5359385 3.6887036 4.6418034 4.3366227 4.0882427 3.8671717 4.0163193 3.8261492 4.4786270 3.4549029 4.1055870 4.0145290 4.3298414 3.9941310 4.0543578 4.7012347 3.9510536 4.2860360 4.2936349 4.4131551 3.9282997 4.5531240 4.0968645 4.3798914 3.8918778 4.1659227 4.4149745 4.0323862 4.0500665 3.5665116 4.1624445 4.4515225 4.6045521 4.4194160 4.1096518 4.1260131 4.3007528 3.9800071 3.8888329 4.1717581 4.5880011 5.2752851 3.5538240 4.2139183 4.0169299 3.9710928 3.5584441 4.0773500 3.8232752 3.9834518 4.4954029 4.4975106 3.7167902 3.9030650 4.8330887 3.9081883 3.9701672 3.5635216 4.0152388 4.3845260 4.0633065 3.3243706 3.3810035 3.3670320 4.0082916 4.1699114 4.1646420 3.7464978 4.4129685 3.3357286 3.7869468 4.5945232 3.8781060 4.6715691 2.9504023 3.8104392 4.1140562 3.5551093 4.0580502 3.0466987 3.7064764 3.6726434 4.4692267 3.2437785 3.7776567 3.5770286 4.1396871 3.4092199 3.4015288 4.7500208 3.8831092 3.8432637 3.7824358 3.6350576 4.7728312 3.8239567 3.7132095 4.2218481 3.6660331 3.3858223 3.8265922 4.6569199 4.4041794 3.6822948 5.2269450 3.0370005 3.3474742 3.5522596 3.8022103 3.6163104 4.3329395 3.8397574 3.5956196 3.3039048 4.4210644 3.5299888 4.5004732 3.3457421 4.6747302 3.5138939 3.2912169 3.8721494 3.4673311 3.7399198 3.9487862 3.4124014 4.2595543 4.4290242 4.7948020 3.6100575 3.8841988 4.1467578 3.4542651 4.7424347 3.9709721 4.6280769 3.8269416 3.6659570 3.8257242 3.5331434 4.3088345 4.2775552 3.8334107 2.9609317 3.3354790 3.4959721 4.4978594 3.0775660 3.6168150 3.4906159 3.5862152 4.4393111 4.4082725 3.4845946 3.8880442 4.2478330 4.4728455 3.3528674 3.8864979 3.3057380 4.1096058 3.4590990 3.5013335 3.9959241 3.6760142 4.2313684 4.4905513 3.2331003 3.2651512 3.4748747 3.5818096 3.8415375 3.9895736 4.3439637 3.4450864 4.3380008 4.2968498 3.7341593 3.7484733 3.8342135 4.1305891 3.0899660 3.1161669 3.4112728 3.1240330 5.1817941 4.1752937 3.4994619 3.7385266 4.3076748 3.4200918 4.3209591 3.6234333 3.9501830 3.8058666 4.5772943 3.3518440 3.3075567 4.1922487 3.8880698 3.2424283 4.2842055 3.5183730 4.1562506 3.3749349 4.2788902 4.3030714 4.8669291 6.2281835 5.9642802 6.2315809 8.2933915 6.6507568 6.9432381 6.5799314 7.6225344 6.4214924 8.7788672 8.9999982 6.3594648 7.2690242 6.9688969 5.9882209 8.0418716 6.3362217 8.9999988 6.7753514 7.6430741 7.8336925 6.6875621 7.7246041 8.7259147 7.9353061 6.3152957 7.6580025 8.0549900 5.7607646 6.9358356 6.8646937 6.3787064 8.1419426 7.8045758 6.9662188 5.8345937 6.0105039 7.5248309 6.9365945 5.6267667 6.2859434 6.3244061 5.2920869 7.8063905 5.9676421 7.4113816 6.3528546 4.8966055 4.9809073 4.5879874 5.9017020 6.2955167 5.6876297 4.8264380 6.9185546 5.8153188 5.0538583 5.6768956 4.9786207 5.1963931 5.1867768 5.0040474 5.4945265 6.3231708 6.0596494 5.7272894 4.8680419 5.6236486 5.6931883 5.6874289 5.3841844 5.5752541 6.1338146 4.4747191 5.6499683 6.3780739 6.0473905 6.2770744 5.7113217 6.2975132 4.9345944 4.9459860 6.3509372 7.5234822 5.2629010 6.3354559 6.2600975 6.2832643 4.8339101 6.5239022 5.4661112 4.6965904 5.1753016 4.0625058 4.7561421 4.4560870 4.1222276 4.6747689 4.3248361 4.2745986 3.9775538 4.5970704 4.3507841 4.2675735 4.2792493 3.4712996 3.2277540 3.4946548 3.1113963 4.0436634 3.6128147 4.2708027 5.0705525 4.1389092 4.4854105 4.5262973 4.3015597 3.7460309 4.0535355 4.1109634 4.1234508 4.9345706 3.8206613 4.0181925 3.8079858 3.9557399 4.0831287 4.1924051 0.0627577 4.2902790 4.4161844 4.5264347 4.2091529 4.6038102 4.0491924 4.2444611 3.7771364 3.9407650 3.3124730 3.4849042 3.3063563 3.3038902 3.2990175 3.1123958 3.6842164 3.1287927 3.8148627 3.3117075 3.3230545 3.4449300 3.5006356 4.1010303 4.0472246 3.7356544 4.5286237 4.0209471 4.5664486 4.2485829 4.0924314 4.5225824 4.3734949 3.9953927 3.9251340 3.8283027 4.3582402 4.1025580 4.6874933 3.9072476 3.8938476 4.0509653 4.1867315 4.2440486 3.7466344 4.1762842 4.2270220 4.1049451 3.8511382 3.5983781 3.1785488 3.3587133 3.3638480 3.5230604 3.3822707 3.7168669 3.1086047 3.0195195 3.0253666 3.4300002 3.4159570 3.3722264 3.1291473 3.2181085 3.3420929 3.4655882 2.9864910 3.4356085 3.2892923 3.3627043 3.3831272 3.1069632 3.2989772 3.2689568 3.1600899 3.3625719 3.3421563 3.4807574 3.2207220 3.2457020 4.4954337 4.7852672 3.8195277 4.5573273 4.3803131 4.0364054 4.1399436 4.3338745 4.3096214 4.2441383 3.9184065 4.4700090 4.6433964 3.9483962 4.9245819 5.0028716 4.2175156 5.0526584 4.4283692 3.9054983 3.9585558 4.3301839 4.1928317 4.0927986 4.8403764 4.5399546 4.2190086 4.4606163 4.3681686 4.2198326 4.3429328 4.0864614 3.9078043 4.3484951 4.4751695 5.0562688 
I|WP_012356046.1_amino_acid_adenylation_domaincontaining_protein_Cupriavidus_taiwanensis_TaiE_C            4.9631014 4.7721419 5.2265886 5.0378914 4.7730834 4.7792332 4.8584533 4.4557728 3.8365409 4.5649827 4.4825790 4.4492017 4.3596289 4.2032295 4.1105851 4.1383832 4.2578372 4.2634597 4.7816154 3.7027483 4.8708633 4.1193044 4.8594583 4.0984999 4.6987029 4.7059905 4.5591925 4.5675419 4.1591047 3.3538403 4.1121405 4.5830844 4.1302519 4.2787200 4.2020751 4.3731228 3.9695568 3.6124820 4.5250790 4.2625584 4.6331210 4.5742737 4.4162827 4.9239413 4.1320064 4.3346164 4.9557313 4.5583670 2.8791007 5.1144196 4.6696619 4.2709410 4.3836918 4.3596302 4.4244924 3.5988370 4.7070607 4.3235859 3.5423566 3.8141404 4.0418897 3.2744903 4.0588294 3.9708403 3.4920316 4.3256093 3.5002583 3.7370663 4.3346463 4.5539177 4.8871126 3.6509738 4.5080729 4.3940453 4.1198628 4.1511362 4.2178069 4.0057111 4.4111564 4.2431854 3.7883964 4.0514480 3.9157151 3.1598031 3.7298347 4.0775255 4.2609933 4.2394822 4.2744618 3.9864196 4.3076881 4.2533457 3.7133700 3.9833522 3.9380291 4.0022070 4.4994454 4.1730358 4.2105852 4.3452358 4.4850043 4.2378603 4.1831469 3.9369796 4.0359807 4.3797106 4.4857735 4.1331546 4.5740133 3.9666589 4.6423000 4.0728577 4.1079606 3.6885643 4.4155609 3.8531216 3.7123841 4.4851348 3.9548931 3.8217035 4.0845409 5.0126059 4.0058656 4.2552649 3.6034779 4.0609769 3.6025319 4.3639172 3.9381512 4.5013948 3.9426661 4.2116037 4.4798495 3.9637159 3.8761555 3.7214827 4.5321364 3.5444565 4.5305851 4.8019387 4.1382753 4.0858133 4.1221924 4.2872546 3.4304900 3.9551678 3.5899857 4.2561111 3.9253134 3.7133507 4.4256382 4.7446627 3.7616745 3.7534852 4.0958653 4.3272420 4.2307299 4.0914782 3.3088489 3.7875738 3.3866236 4.8851915 4.0171693 4.4384715 3.0459041 3.4023031 5.3992744 4.8472866 3.7929053 3.6782294 4.9711199 3.2375015 4.0905786 4.7435693 4.7498577 6.2054314 4.0319187 2.5468365 3.0782869 5.1975609 5.1876140 4.6604276 4.7442474 4.7892700 5.0371136 4.8081968 4.9326349 4.4982580 5.0288495 4.7997702 5.4107505 4.5942490 4.9007794 4.9153596 5.2587411 5.5764645 4.5465677 4.7154851 4.7109669 5.1657238 4.9669875 4.9367635 4.9878465 4.8810387 4.6659431 4.9641227 4.8755516 5.0533142 4.7001363 5.2094483 4.5979325 5.9339673 5.0075518 4.3932015 5.4378638 4.6292209 5.6538028 4.4847656 4.1658368 4.8800438 4.9711340 4.5150706 4.6218745 5.2486822 4.2803133 5.1773477 5.1595344 4.5722588 5.3199865 4.6497502 4.8886323 4.4968599 4.7617776 3.4017783 1.6421348 0.0000000 2.0621997 2.0468087 2.1245500 2.0871765 5.3139396 4.3385863 4.9773902 4.8433250 4.6807545 5.6367970 5.6249902 4.8015041 4.9108474 4.4015289 5.3630149 4.5984215 4.8945042 4.5658338 5.0616071 4.6874102 5.3516068 4.9818107 3.9642262 4.8596121 3.7237248 3.5918030 3.9056507 4.0426451 4.5092482 4.1681733 3.6338541 4.2011856 3.8029086 3.6051323 3.8987914 3.5673096 4.0304712 4.1381038 4.2517093 3.2631468 4.3904560 4.2399773 3.6757969 3.8677192 3.6980348 3.2563927 4.6797123 3.9978396 4.2420115 3.7243515 3.9790568 3.6067294 3.8717061 3.8448358 4.6900912 3.9197242 5.1074020 4.0950055 3.7904927 3.8519429 4.0006698 3.8126557 4.2729573 4.6222938 3.5867352 3.7919206 4.2034425 4.1989252 4.2567568 4.5045456 4.1133342 4.7791260 3.9017435 3.9661384 3.7976242 4.2902197 3.9518580 4.7154080 4.2202808 4.1645279 3.7642162 4.5263629 3.9171849 3.8890868 3.5551421 4.3237857 4.0642722 4.1508043 4.2393377 3.8691348 3.9014928 4.2725376 3.9066403 3.9893234 3.9420079 4.2013801 3.7943910 3.6102202 3.9968095 4.3498276 4.7909587 4.0582382 3.8918023 4.0652356 3.5481894 4.9831075 3.9734478 4.1374545 3.9186300 4.2369547 4.4424629 3.8588896 4.4249714 3.8770296 3.7834163 4.2127700 3.4153486 4.4573590 3.8706773 3.7993022 4.1100895 3.1896098 3.4798416 3.9373000 4.4783484 3.9423754 4.5848934 4.2902915 4.0477303 4.7806470 4.1558489 4.1633870 4.0807602 4.2899325 4.3082707 3.9883133 4.7412547 3.8734864 4.4910912 3.8669708 4.2208695 3.7875396 4.6643972 3.8736273 3.6892028 4.3603400 4.3928866 4.4777368 3.9218322 4.3222305 3.2833071 4.3261018 5.9667968 3.7096788 4.1233009 3.8837671 4.3746686 3.8582301 4.9980844 4.5746843 4.1947859 3.9999404 3.8330539 4.7999335 4.8197492 3.8975827 4.1653093 4.0749465 4.6182394 4.3962312 3.9821397 4.2376720 4.3469948 3.9298577 3.7742659 4.0019610 4.3311435 4.1401060 3.7491361 4.5021031 4.0506260 4.1712200 4.2813249 3.8797384 4.1280372 3.9789873 3.8729880 4.0497464 4.0828315 4.6479908 3.9112120 3.3379047 3.6315474 4.0842341 3.6381402 3.8688323 4.5823505 4.0375459 4.2473847 4.1424145 3.6675248 3.6980558 4.4574930 4.3944450 3.7718243 4.1797539 3.8672864 3.5593599 3.7760952 3.6581692 3.7979722 4.2667274 3.8248279 4.4553609 4.6270636 4.2528489 4.3945540 4.3521475 4.1747673 4.3902148 4.5769296 4.0889180 4.1354897 4.3427674 4.0817794 3.8133590 4.1760734 5.3417873 4.7731154 5.3355017 4.6057358 4.7054831 4.3305502 5.1432300 4.7945180 4.7585896 5.0926360 4.6646525 3.6486447 5.1328897 4.4018347 4.8356944 5.5761264 4.9871047 4.8588111 4.2959994 5.1036144 5.4105820 5.0750761 5.1376276 4.1445665 5.6530591 5.7104773 4.6232083 5.0169185 4.7715076 4.2411189 4.7069625 4.8420503 4.0501325 4.9182844 4.2925026 4.4194094 5.5436582 4.6523575 4.7061357 4.5621853 4.8995510 4.3256324 3.5905688 4.1451136 6.7821774 4.3567325 3.6577233 4.7289534 5.0006788 4.5252897 3.4226595 4.4385957 4.0409077 4.2109575 3.8328493 3.9401625 4.0637730 4.5437627 4.3904449 4.7268529 4.5196395 4.5130989 4.6525350 4.8552464 4.1586765 4.1195804 4.6124418 3.8800126 4.4520291 4.2044786 4.9514534 4.4451013 4.3832287 4.2549543 4.8993388 4.5367400 5.1881277 4.3287933 3.9654906 4.9612951 4.5950805 4.8031132 4.8286568 4.7504383 3.9473852 4.5097396 4.1909387 4.9990617 4.1229532 4.4737446 4.8195114 4.7188475 4.0929007 4.6837301 4.2620465 5.1394132 4.7489850 4.7228727 4.8971148 4.6079733 5.2402641 4.6767076 4.8655695 4.2488192 4.5607095 5.0060833 4.1839647 4.8262813 4.6458605 5.1679289 4.3356870 4.7469584 4.5772715 4.6122614 5.1087117 4.7144244 4.6692512 5.0546066 4.5171745 4.3703870 4.8401968 4.5795554 4.4790392 4.6739245 4.4353263 4.8783542 4.3257965 4.4104954 4.4816897 4.9385977 5.2742633 4.8348503 4.4809842 4.5414715 4.1497823 3.9993433 4.6303674 4.7057222 4.6631050 4.6016328 4.9011120 4.7374537 4.7114932 4.3158495 4.7966458 4.1958882 4.8297019 5.2075389 4.5383632 4.7607630 4.7980845 5.1843979 4.7320754 5.0466916 4.5888095 4.3865799 4.2262657 4.8248451 4.7618012 4.6322252 4.8306357 5.3612510 4.4679037 4.3873118 4.3757699 4.5744563 4.0162482 4.6958793 4.1423443 4.5426726 4.5022747 4.8047247 4.1821092 4.7279644 4.7102759 4.0579555 4.5547344 4.5357721 4.7780249 4.7238973 5.3476793 4.9350994 5.1959865 5.0089027 5.0248441 3.7637695 4.4991324 4.3330139 4.5477964 3.8240789 5.0219676 4.2122417 4.8411570 4.1115357 4.3782484 4.9889786 4.2037504 5.1201152 5.1967002 5.2702841 4.3255526 5.1563652 4.2856842 4.8175146 4.5343800 4.8087621 5.1546699 4.7468604 4.6638659 4.0751558 4.7719687 4.6278754 5.2836765 4.3386248 3.9086596 4.8093525 4.7800157 4.1520690 4.4635221 4.8784317 4.5328471 5.4340419 4.3574632 4.5546618 4.7497346 4.7890802 4.3872927 4.7394734 4.1751530 5.0805284 5.3764556 5.3067954 4.0440814 4.4400701 4.5178655 4.1655073 4.8144611 4.1454745 5.0873895 4.8590220 4.8606736 3.2458238 3.8558168 3.8105888 4.0009791 4.0050838 4.9523103 3.5130083 4.1854621 3.5662972 4.0196585 4.2431734 3.5676978 4.4864313 3.4889670 4.6337444 3.9910066 3.7734535 4.7140405 2.9673598 4.1926620 3.6081262 4.5732953 3.7192043 3.8318359 3.7263074 4.5251231 3.7071451 3.5147644 4.7432725 3.8699034 3.9470014 4.4270378 3.5696090 5.1179884 3.8862908 3.6590067 4.1692725 3.8328191 3.4988510 4.5231906 5.0052139 4.7042277 4.4296444 5.8481605 3.3768798 3.4677813 4.1807108 4.1063348 3.9190575 4.2010936 4.2060443 3.9482009 3.3364554 4.8624482 3.7974060 5.1681428 3.7084248 5.2117611 3.8018066 3.4224767 4.1061498 3.5735056 3.9421055 4.7531539 3.6822059 4.5653148 5.0732563 4.7850944 3.9060149 4.1327924 4.2094981 3.4555819 4.8194984 4.0075823 5.0847494 4.9408179 3.7293563 3.7766698 4.0573761 4.5889956 4.5397269 4.4172304 3.7434838 3.5828583 3.5318839 5.4296634 3.4347005 3.6039059 3.4738791 3.4822802 4.6634778 4.5873529 4.3060290 4.7228795 5.0786190 5.1536993 4.0021418 4.1550904 3.6797700 4.8873028 3.5390368 4.0236179 3.6744741 4.5483797 4.9879991 4.3664182 3.3643327 3.7164465 3.9126387 3.7075892 3.9604922 4.2276519 3.8946901 3.4933746 3.8695486 3.9710356 3.5701824 4.2524299 3.9765016 4.7234693 3.2977874 3.4336239 3.6892367 3.5348932 4.6299139 4.4418711 3.9152377 4.4355006 5.0814764 4.0705828 4.3437425 3.7976483 4.1514407 3.8006637 4.4399056 3.6967396 4.3281762 5.1948485 3.6574381 3.5558388 3.7600912 3.7373233 3.5409806 3.7414732 4.7980198 5.2214557 5.6822951 6.5057694 6.5827565 6.4673432 7.1566225 7.0498390 7.2284543 6.8454262 6.9291637 6.6495619 7.7350836 8.9999985 6.9042162 6.6139729 6.8882174 6.7092288 7.2446289 7.4926825 7.3244408 6.7722815 6.7610288 7.1469882 7.1758879 6.5285901 7.3144521 6.5365430 5.9657038 6.0302664 8.5403706 5.9392074 6.3679262 5.6558928 6.9771982 8.0700293 5.9432218 6.1594121 5.1067487 7.3612901 7.1622343 7.0615173 5.8728477 6.5672048 7.0484363 6.2741568 7.2208444 5.6716149 7.0132809 6.7617712 5.9686804 5.0125790 4.7200088 4.7183297 4.7385698 5.4042767 5.1095314 5.9504380 4.9312667 4.8671592 4.8949990 4.7085306 5.4519056 4.4123027 4.5087107 5.3827756 4.7166823 5.9651905 4.8949975 4.5558690 5.5223797 4.8248526 5.3078486 4.5025283 4.9449850 5.0357048 4.4657141 4.8865176 5.1002186 4.6057506 5.1415669 4.8299214 5.9940462 4.3141307 4.3895065 4.3811691 5.7101863 4.7229719 5.1821543 4.6766425 4.9732478 5.0201551 5.2935511 4.9324491 4.5521925 4.6562744 4.2807119 4.4282125 4.2788280 4.2479020 4.1813140 3.9439086 4.3488896 3.8842502 4.6718813 3.9581390 3.7222940 4.2269648 3.6299660 3.7934338 3.6463386 3.4842103 4.6126476 3.9973922 5.0845295 5.6893079 4.1980730 4.3144962 3.9989258 3.7683875 4.3046076 4.1660696 4.4224392 4.4062849 4.6306423 3.9445828 3.8221878 3.8153043 4.3377459 4.2412909 4.1456258 1.6766072 4.1748290 4.6178273 4.3888822 3.7624713 4.3526169 4.0631053 4.2606375 4.2701759 4.2439131 3.6203523 3.8402800 3.5722372 3.7057581 3.3710769 3.5987939 4.5351458 3.4389947 3.9549624 3.3278543 3.8091605 3.8673737 3.8237964 4.6908171 4.8458595 4.2565245 5.3986068 4.9748776 4.9372624 3.9660372 3.3560198 4.9511939 4.3655048 4.2623237 4.1099602 3.7793061 4.2901115 3.8875289 4.1697426 4.2340201 4.3791340 3.7945237 4.2346833 4.3062317 4.5570665 4.5336173 4.2727533 3.8478112 3.9926732 3.8658310 3.6249963 3.7116438 3.5014255 3.2612882 3.6186883 3.8198907 3.4324146 3.5194989 3.4806267 3.6329333 4.0059921 3.7876105 3.5443801 3.4756508 3.7376994 3.8619292 3.4743665 3.7247335 3.7287643 3.4401104 3.7303217 3.6164769 3.6726591 3.7294855 3.2245036 3.5453631 3.4174887 3.7334032 3.8485464 3.5642857 4.4067497 4.3870949 3.2894865 4.0046088 4.1758088 4.7627845 4.8104360 5.2113760 4.6361343 4.8596580 4.9909177 4.7868774 5.1702349 4.5951930 4.8904857 4.5838235 4.1439789 4.3076099 3.9090706 3.7375933 4.0536966 4.0503179 4.2418488 3.9221641 5.2920874 5.2579556 3.6119445 4.1649654 4.2808662 4.1130134 4.0329439 3.7041429 3.8434879 3.9933302 4.8108042 5.4747706 
I|WP_048348543.1_amino_acid_adenylation_domaincontaining_protein_Herbaspirillum_seropedicae_SbtI2_C        5.0723917 4.4317843 4.8768293 4.7365329 4.6918398 5.1564339 5.0461001 4.9390702 3.8724843 4.6324684 5.1294730 5.0862060 4.1370697 4.7053697 3.9221640 5.2590223 5.0922041 4.6913819 5.5071293 3.8434627 5.1126563 4.1527377 4.7271770 3.7846594 4.8124306 4.6698272 4.2622521 4.9497180 4.0603833 4.4003948 4.6304302 4.3981426 4.5714442 4.5817791 4.5539605 4.2846195 4.0958410 3.6979453 4.3966516 4.3995465 4.5754073 4.4284846 4.5610360 4.6336361 3.6624168 4.3177282 5.1973082 5.3778045 3.2033303 5.4721205 4.5403234 4.8778033 4.5899716 4.5229283 5.0426130 4.9590056 5.1089874 4.6262402 4.5674995 4.1696348 4.5312660 4.6115935 4.7362719 4.6188043 4.0873267 5.3766353 4.2701262 4.6789031 4.7082960 4.7408200 4.4204810 4.7679649 4.9742511 5.0074641 4.7287186 4.8481840 4.3983128 4.2410321 4.9909104 4.5697789 5.1431287 4.3411164 4.7380894 3.9720549 4.2680726 4.6567660 5.0928288 4.6058417 5.1330221 4.3727749 4.7669197 4.6842905 4.5842848 5.1496127 4.5090463 4.1942711 4.6006764 4.8514583 4.6117127 5.0599475 4.8891095 4.9114558 4.1619838 4.5048252 5.0829998 4.5246406 4.4436654 4.7231137 4.5027289 4.6386015 5.2137558 4.5065788 4.5866479 5.0544412 5.2320278 4.8070834 4.2418419 4.7758342 5.2119887 4.4125460 4.7321485 5.2574949 4.7075244 4.7214698 4.6213339 4.5982413 4.4500115 5.1907035 4.6503367 5.0275462 4.2713470 4.6958548 4.4793040 4.2182647 4.4272394 4.7480178 5.0826522 4.0620833 4.7629455 5.0779483 4.7981235 4.5967685 5.0907367 4.3231090 3.5782396 5.0848564 4.8804917 4.7665342 4.3313498 4.4463548 5.4650819 4.2152575 4.3044781 4.5623077 4.4442610 5.1758778 5.0454283 4.6344179 3.6281459 4.4614171 3.4577857 4.2831379 5.0034861 4.4557422 2.8954668 3.2577919 5.2281721 5.0953502 3.6812371 3.4870648 5.3268919 3.1683037 4.0410742 5.3306006 4.6922825 5.5221926 3.9264692 3.0597805 3.3460299 4.6548305 4.8689959 4.2035960 4.4206892 4.8408994 4.9883695 4.8441552 4.9078134 5.3311864 4.4879899 5.0138809 4.6282922 4.9966240 5.5722384 4.6947077 4.7838794 4.9341682 5.3858764 5.0942828 5.1965160 5.1344304 4.9965789 4.8051741 5.3648806 4.6940790 5.1262388 5.1790269 5.0502812 5.5194622 4.7688488 4.8828206 4.4627769 5.1838734 4.3335576 4.6205934 5.5503416 5.0875759 6.4774348 4.8792307 5.5407055 5.0186698 4.8495786 4.9728290 4.6255880 5.0995864 4.6861983 4.2766412 5.1718367 4.7309799 5.2612552 5.3040811 5.6495763 4.2341119 5.0999928 2.5990618 2.2110601 2.0621997 0.0000000 2.3415306 2.3094854 2.3403924 5.3497228 4.5803448 5.3762838 4.4963269 5.0929239 4.4268953 5.0127454 5.7435982 6.0842476 4.3202128 4.9319762 5.2482167 4.5872004 4.5905705 5.2834968 5.5917903 5.5311567 4.6165997 3.8230623 5.1966860 4.0616091 4.0208154 4.2145625 4.1037812 4.2071870 4.2072990 3.9197978 4.6976751 3.3734220 3.7290537 4.3476015 3.3284172 4.2814256 4.5537880 4.0465728 3.4867919 4.2865271 4.2002388 3.5745205 4.3364022 3.8369082 3.5191605 4.4556707 4.5309770 3.8679606 3.9512762 4.1937969 3.4379898 4.1671461 4.2020215 4.2850582 4.8139808 4.8540611 3.9650186 4.4588062 4.5192344 4.7957439 4.2252419 4.1701999 4.7781008 3.9465523 4.2935904 4.2789850 3.8076334 3.7454276 4.4263678 4.2791036 4.1608619 4.4147953 3.9609978 3.8387325 4.4756763 4.8371192 4.4773439 4.5502651 3.8967414 3.8768105 4.6624752 4.0842981 4.0828297 4.1665642 4.1163279 4.4158602 4.1397868 4.3725689 4.4834260 4.2547285 4.6470826 4.3802586 3.9963651 4.4814420 4.0228452 4.0414442 3.8912377 4.1424242 4.4721709 4.6152947 4.2389006 4.3231095 4.3675504 4.1704378 4.6843536 4.5056102 4.0492960 4.0054996 4.4229926 4.4155897 4.6294488 4.1208094 3.8294662 3.9653446 4.5978107 4.1202203 4.4118892 4.7779228 4.7627186 4.4986424 3.0914419 3.9281288 3.9440624 4.4625120 4.1151052 4.5563563 4.8969273 4.1845369 4.9808050 4.2082036 4.4641867 3.9021937 4.0225201 4.0427623 4.2078350 4.5066534 4.2688834 3.4400398 4.0592508 4.2297396 3.7526504 3.9226793 4.4445522 3.8566769 4.6681756 4.5611637 4.2568499 4.1971824 3.9494474 3.3573691 5.2032595 4.8977602 4.1099932 5.1702170 4.0608056 4.8257737 5.0301125 4.9371508 4.3102618 4.1102861 4.1076730 4.1298519 4.8006031 4.4780383 4.2984553 3.8715398 4.0531272 4.3040323 4.2056468 4.1155661 4.9265647 4.0722599 5.2817846 4.1364939 4.2415062 4.4734090 4.6540982 4.3269125 4.2888566 4.5987484 3.9900340 3.8682335 4.4398470 4.5254977 3.8570042 4.3385654 4.5049611 4.1295555 4.2276364 4.2346462 4.2420620 4.0826644 4.6986233 4.1809229 4.1576215 4.3669834 3.9655817 4.4651195 4.5073350 3.8520073 3.7242540 4.1316531 4.5949051 3.8593743 5.2358031 4.2050791 4.0691163 4.0410400 3.5631837 4.3163435 4.9818134 4.5656094 4.1550010 4.3235156 4.1341545 4.5792810 4.6798584 4.1843462 4.4612465 3.9849699 3.9683102 4.2276797 4.6890323 4.8059729 3.9065622 4.1322097 5.3857937 4.2423186 4.7794770 4.1975834 4.3259676 4.3562711 4.8691264 4.4124112 4.1491021 4.3182498 4.3043542 3.7866158 4.6336097 4.2344116 4.8417887 4.7710389 4.4332925 4.5167610 5.0027860 3.7480849 4.5843625 4.9486722 4.8299119 3.9536966 5.9217677 5.1845825 4.5725632 5.1072097 5.2247343 4.8156425 4.8753355 4.6417020 4.7306387 4.6196500 4.5483436 4.5866644 5.5626957 4.3606273 4.6856819 4.5749904 4.4845055 3.8658047 3.9505857 3.9715772 6.6719568 4.3347997 3.9356117 4.6910234 4.3870507 4.6044883 3.7151076 4.8321260 4.5443988 5.0248652 5.0741306 4.4879821 4.2233883 4.8077818 3.9146859 5.2566548 5.2360006 4.3646832 4.6685885 4.9364443 4.2555198 4.8381972 4.2817233 4.0307706 4.7292181 4.3994730 4.1598822 4.8380535 4.6636848 4.3899418 5.1148334 4.0309524 4.5656054 3.9264078 4.0428169 4.0699938 4.0418420 4.1099373 4.2771245 4.5899549 4.2046765 4.0049721 4.4830646 4.1879960 4.5435812 3.9094366 5.5270829 5.2732029 4.2326814 5.3458073 3.7784015 4.7635810 4.8168060 4.3115098 4.6338304 3.8042671 4.3017037 5.4949456 4.7957458 4.4724088 4.5595006 4.7970230 5.1458133 4.4315946 4.5080685 4.7963951 4.3082345 5.0733153 4.6960658 5.0718105 5.5104142 4.8771258 5.6393824 4.6079209 3.9976615 4.0930290 4.5250279 4.2856811 4.1771274 4.2119806 4.5546080 4.7348567 4.3318269 3.9455581 4.5634990 4.5048475 4.1482937 4.9055996 4.3838316 4.1607616 4.6139265 4.3344154 4.3854825 4.1857963 4.4570516 5.2521951 4.4833995 4.3414947 4.1133987 4.1284766 4.3565591 4.1580652 4.1726208 4.7788818 4.8434196 3.9226926 3.9468228 4.5633804 4.8436465 4.3828243 4.0876986 4.4315758 4.7643385 4.6411947 4.9256754 4.2539140 4.5381608 4.9104560 4.3275857 4.6749618 3.6603596 4.1503798 4.0669444 4.2907612 4.7434800 4.2964635 4.4476055 4.3690212 4.0900586 4.2899829 4.2867090 4.2193811 4.1454736 4.2184810 4.7954708 4.7997000 4.7732487 4.2551766 4.8608637 5.4403119 4.3466566 4.0433171 4.4016494 4.2833927 4.5315064 3.7707434 4.5761599 3.8762711 5.2906015 4.1430942 4.1209426 4.6677993 4.2768443 4.7897582 4.8227600 4.4026077 4.3192544 4.4412120 4.4344753 4.4309125 4.6865908 4.3904413 5.5641094 4.5614064 4.5211770 4.3742912 4.3712801 4.1649626 5.0144702 4.3814681 4.9656495 3.7845534 5.0283453 4.5190626 4.0802188 5.1597097 4.6908589 5.5342431 3.8120455 4.3833961 4.3474469 4.4018096 4.3654724 4.6531798 4.4859699 4.1246317 4.6500841 4.6078948 3.8821517 4.5042939 4.4318364 4.3015079 4.3364429 4.0523089 4.7779672 4.4514094 4.9213025 3.4627782 3.5899084 3.4710032 4.3633291 4.8233665 4.8493274 4.0487346 4.5130053 3.4212374 4.0322166 4.2402117 4.0246478 5.7846962 4.1055417 4.3988658 3.9696303 3.6690602 4.7790064 3.6692431 3.5664333 3.8447161 4.0524372 3.6423170 3.6304618 3.7287517 4.5637850 3.5769816 4.0295576 4.9805043 3.8240511 3.5857976 4.2940389 4.1580717 4.3632740 3.9531568 3.8487050 3.9710402 3.9744024 3.6610124 4.5059333 5.3015840 4.3895363 3.5135380 5.3771271 4.0704855 4.1304730 3.6846687 3.9657770 3.8580085 4.5384540 4.1640115 3.9518277 4.4744278 4.8048143 3.5372788 4.5448225 3.8103897 4.8384691 3.5283348 3.9667665 4.0180195 4.0147319 4.0656383 3.7420572 4.2495966 4.5257149 4.6064982 4.4719058 4.2500295 4.1069472 4.9246280 3.7914992 4.4164917 4.3956963 4.4499005 3.9685521 4.2042930 3.6436169 3.9742386 4.7213362 4.4776540 4.1269484 3.5334328 4.3593568 4.1003287 4.6472094 3.8156350 4.1731249 3.6648928 3.6947079 4.1042437 4.4034208 3.7607745 4.6229888 5.3089659 4.4534961 4.0900540 4.7699130 4.1044946 4.6915264 4.1771637 4.0472533 4.3829182 3.9483029 4.5030483 3.7016640 4.1417622 3.6457797 4.4320484 3.3177564 3.9278304 4.4693735 4.3331781 3.4694406 4.8149904 3.9848223 3.8234608 3.8170145 3.9700575 4.5780974 3.8794683 3.3142035 4.2604424 3.3156741 4.4123810 3.9509002 4.0214293 4.2159164 4.1606504 3.6759913 3.5676177 3.7477386 3.8538967 4.3368742 4.9721199 3.5303090 3.6230117 4.5050970 4.0910347 3.7071663 3.9800566 3.7087507 3.9817506 3.3718120 4.8174525 4.6348015 5.5806500 7.8352106 5.7869934 6.6306435 8.9999982 6.7831337 6.5290548 6.3477698 6.5367889 5.8866814 8.5821385 7.3531004 6.7730811 8.4109743 6.8674830 6.3425800 7.2644319 5.9614444 7.4089528 6.8004038 7.9818215 8.1146456 6.1082452 7.9825530 7.2848025 8.8333832 6.3829759 8.5075639 7.5389468 6.2797593 6.5743021 6.3576342 6.5840185 8.0668850 6.1628176 6.0177072 5.9775617 7.6828773 6.9907971 7.4886168 5.4785711 6.2572268 7.7340092 5.5627103 6.6609908 6.5417764 6.2864553 7.0770912 5.2516292 6.1358092 7.3464581 6.0300180 6.5192784 5.8579267 5.3831671 6.7511337 6.6274575 5.0187974 5.9384645 5.7025109 5.5504916 5.6883352 5.2299587 6.1150983 7.2916950 6.5696524 6.4831159 5.4201484 5.7597476 5.3373918 7.0878836 5.4376408 5.9601998 7.7441020 5.7132911 7.1679248 7.4623453 6.2929993 7.5017141 6.7904105 6.5075411 5.8339912 5.4358644 6.5082945 6.9475375 6.1691360 7.7745275 7.6036212 7.3286933 7.2536297 7.5700143 5.2816930 4.9777880 4.3187050 4.0421570 4.5434800 4.8846694 4.6391801 4.6561698 4.4485155 4.7269185 4.3888797 5.1770883 4.8432236 4.7099608 4.3633374 4.1095615 3.8759623 4.0383572 3.7900887 4.0816899 3.7315947 4.6456163 4.9376135 4.2779283 4.5210063 4.5873972 4.6748728 4.2531911 4.4417823 4.7428107 4.9385782 4.4485925 4.1046729 4.5339894 4.2880833 4.0850436 4.0364115 4.1980555 2.1734510 4.4643183 4.9147842 5.2555469 4.7538399 5.1127875 5.0672661 5.0657622 5.3802706 5.0727809 3.6823927 3.3856068 3.4794828 3.3978005 4.0253764 3.7745871 4.0104656 3.7744782 4.2306519 4.1584009 4.3011689 3.8502450 3.7437370 4.7424743 5.2748932 3.8840597 5.3605838 4.6806537 4.9893062 4.0772544 4.2437460 4.9718259 4.8256795 4.7931492 4.0921826 3.9545796 4.1746886 3.9989660 4.3894946 4.2124581 4.2266992 3.8137924 4.9034834 5.2629302 3.8799871 4.3820432 4.3578015 4.2422849 4.3484342 3.7144191 3.7488890 3.9761805 4.1219162 3.7555076 4.1023108 4.1901517 3.2359509 3.9931017 3.9713523 4.0509376 3.4407769 4.0676800 3.5115107 3.9732950 3.9968262 3.8583119 3.9524570 3.3841596 4.2700062 3.9951906 3.4271007 3.6093110 3.9758246 3.8104473 3.6693298 4.1711831 4.0640430 3.3324012 3.4909267 3.8065423 5.3314420 5.2860734 4.3523248 4.6826729 4.5790158 4.4646363 5.2721207 4.8455029 4.3272682 4.6601400 4.6365652 4.7182456 4.6286989 4.1237968 4.8082842 5.1542618 4.1824354 5.1470203 4.8442414 4.2460521 4.0985084 4.3146529 4.6265488 4.5752651 4.8988794 5.1179728 4.6390849 4.2145925 4.5679976 4.2787129 5.3109138 4.4610565 4.1710846 4.2081303 4.9450001 4.7923563 
I|WP_029293154.1_MULTISPECIES__amino_acid_adenylation_domaincontaining_protein_Pseudomonas_PvdK_C          4.6117984 4.2232659 4.5032665 4.4479712 5.2127709 4.7534693 4.6315061 4.4197309 3.7076063 4.2979454 4.6627952 4.1072062 3.8976618 4.5839086 4.0139982 4.2824166 4.1551654 4.5156102 5.0351480 3.6097677 4.4486841 4.2801524 4.6337162 3.8713016 4.0901456 4.7922394 4.4587463 5.1962290 4.0253444 3.9745269 4.6199103 4.3927831 4.3394278 4.1913404 4.2436225 4.3392195 3.7149433 3.9399542 3.9289473 4.2062654 4.7663229 4.6691817 4.0721941 4.3491144 4.4043590 4.0337668 4.7563479 4.5006571 3.0362782 5.0839580 5.0028274 4.2256367 4.2611331 4.7606540 4.7567295 4.1658539 4.2678170 4.7539860 3.5906602 3.9821078 5.0549370 3.7601450 4.6463351 3.7895982 3.9957576 3.7909990 3.8158901 3.9110959 4.3209720 4.6370011 4.9744177 4.5417654 4.9771574 4.5615849 4.2254473 4.2510787 3.8905169 3.9069571 4.4002787 4.8829939 4.2054511 4.0902240 3.8509037 3.7096882 3.9924526 4.0402949 4.4569493 4.2853187 4.5717237 3.5309607 4.7992967 4.4892688 4.0735437 4.0498777 4.3805929 4.1622585 4.5866190 3.9666356 4.1655294 4.4113381 3.9875209 4.1232934 4.2876119 3.9515082 4.2802781 4.5132048 4.0699439 4.4420593 4.2908662 4.2654262 4.8593251 3.9436701 4.6817416 4.1527043 4.5593312 4.3153784 3.7772032 4.4972777 4.0014035 3.8009664 4.0670578 4.7499461 3.8919305 4.6775959 3.7397051 4.5132022 3.8542207 4.4364273 3.8489797 4.4446221 3.6168828 3.8850246 4.3603111 3.7071345 4.0169661 3.8978317 4.5475737 4.0005289 4.5017038 4.4498237 4.3617342 4.2560477 4.3422384 4.7619560 3.5609095 3.8993868 4.3843466 4.3784522 3.8336005 3.8509530 4.5643850 4.3183732 4.1984280 3.7937752 4.2323381 4.6683640 4.2306468 4.2769899 3.6955260 4.1415891 3.7201564 4.2763949 4.5483224 3.8263652 3.0263137 3.6034759 5.3440656 5.2578387 3.9971363 3.6595959 4.6611735 3.1142913 4.1935650 5.1537738 4.4772923 5.3774808 4.5240937 2.9231923 2.9216249 4.9439121 4.3112598 4.4136477 4.4336396 4.1849657 4.3353972 4.6818125 5.0175639 4.7833876 4.2642214 4.3936686 4.3952892 4.2811673 4.7769131 4.1921740 4.3047911 5.5131062 4.0426318 4.0266005 4.1340098 4.3284256 4.2468603 4.6986974 4.5495321 4.8816586 4.6353055 4.1282552 4.5094645 4.3239893 4.1940783 4.3704463 4.5113138 4.4623571 4.1200575 4.7531025 4.6350855 4.9605467 5.1275123 4.5394579 4.3393359 4.9510141 4.7768967 4.8635037 4.2186821 4.6138562 4.7612482 4.4200132 4.7378972 4.2529775 5.4149779 4.1460134 4.8993055 4.0526189 4.4824136 3.0303936 1.8366838 2.0468087 2.3415306 0.0000000 2.1740003 1.4865028 4.5730788 4.3834433 4.9760138 4.5470502 4.2057486 4.2880322 4.3566252 5.9502721 4.5282039 4.2912829 4.5974168 4.4291952 5.7774371 4.2218159 5.0489954 5.3398900 5.0947552 4.5499824 3.5350426 4.5788627 3.9314211 4.0322796 4.3501794 4.1017246 4.1900919 4.0210802 4.0103233 4.2032957 3.4651109 4.2806614 4.0150302 3.5276326 3.8766885 4.6162935 3.9437893 3.7107761 4.0469147 3.2612399 3.5071800 4.2565752 3.6558669 3.3700964 4.4027585 3.9762095 4.0522957 3.9044937 4.2220296 3.9702115 3.6264152 4.0039279 4.7509267 3.9479807 4.4727560 4.3816589 4.4229809 4.0734864 4.4814179 4.5566063 4.2904546 4.7424165 3.8349277 4.2255397 4.0100657 3.9793647 4.0485618 4.3638801 4.2568862 4.3156726 4.2114498 4.0592188 3.5458863 4.5220336 3.5803063 4.2412457 4.0081239 4.4315932 3.9111363 4.5578753 4.2047183 3.7227641 3.8162679 4.3168796 4.0289651 4.2845875 4.7110196 4.2988529 4.2316436 4.5191795 3.6896646 4.0823858 3.6198803 4.4117202 3.9273463 3.9752744 3.6579825 4.3222498 4.7515377 4.0444111 4.2204093 4.3461197 4.2197897 4.9813494 3.4932578 4.1015857 4.0397698 3.8455262 3.9709179 3.8953673 4.4350881 3.8209367 4.1338523 3.8677034 3.5694355 4.3612631 4.6802338 4.0180474 3.9802495 3.6573091 3.7013041 3.7414350 4.4333313 4.2282751 4.0051301 4.4729736 4.2927872 4.4175806 3.9061266 4.7818702 3.9456938 4.3988188 4.2546146 4.4672793 4.4891312 4.0607492 4.3681741 4.1593513 4.2931911 3.9185793 4.6487399 4.0434441 4.1753387 4.7647106 4.7219425 4.2596055 4.2279934 4.5006329 3.1391633 4.9741681 5.2726724 4.0078890 3.9180137 3.9139382 4.1958708 4.0051367 5.3068490 4.3836819 4.0257793 3.8763983 4.2786961 4.4757854 4.2429960 4.6803076 4.0670711 4.0609589 4.6813192 4.7998053 3.9211838 3.6323849 4.4315883 4.4812051 4.1627355 4.0281697 4.2836304 3.9239978 3.9501828 4.4049846 4.0971806 3.8790433 4.0451379 3.7447561 3.8702206 3.6330839 3.6916366 4.5218794 3.9965069 4.3120632 4.2139487 3.4754662 3.4435472 4.5252711 4.3087275 4.0827583 4.4631558 3.7803788 4.4819922 4.3298127 4.0742418 4.2207889 4.3018605 4.8431900 4.1483144 4.6379724 4.1510850 4.2771477 4.4771494 3.8257074 4.2500945 3.7982351 3.7211637 4.6514860 4.6931868 3.7886866 4.7695536 4.5528654 4.4058567 4.3770171 4.2208294 3.6404341 3.8431089 3.9634609 4.0143304 4.0959968 3.9139688 5.1240118 5.0819705 4.7951965 4.8903083 4.6323077 4.8072975 4.1060352 5.0674264 4.6154980 4.4756679 4.1569756 3.8191513 5.0673774 4.1588819 5.0095358 4.9769803 4.8423327 3.8778218 5.1096980 4.5749312 4.5149062 4.7445685 5.1448987 4.3763219 4.8678483 4.4963538 4.3530320 5.2941515 5.1889048 4.9738824 4.6695295 4.3774666 4.5652920 4.7770557 4.2699820 4.1613143 5.2751443 4.5380613 5.0551090 4.3951706 4.6107241 4.1547646 3.3885168 3.6059381 4.8367786 3.9458324 3.7571071 4.7873746 4.4272294 4.2539035 3.5497703 4.7340029 4.3217656 4.7859915 4.1546702 3.9350942 3.7928380 3.9318105 4.5865698 5.0682048 5.1281844 4.3169657 4.6531485 4.6326610 3.9398032 4.0969728 4.4440043 4.0810959 4.2921888 3.9987037 4.5378626 4.0060250 4.4675329 4.6500654 4.3969087 4.4257455 4.2935214 3.8729760 4.1048636 3.9129738 4.0483611 4.1751905 4.4650620 4.5296872 4.2563236 4.3971460 4.5273869 4.5780038 4.0354061 4.0349833 4.7411045 4.8219244 4.2342259 5.4389773 4.5300418 4.5701737 5.0225453 4.3742859 4.3640494 3.9842648 4.6385488 4.7317834 4.7435205 4.2420742 4.8369647 4.3181503 4.5426796 4.6277361 3.9340331 5.0834317 4.1495004 4.6675085 4.0631176 4.8046325 4.7610258 4.8517263 4.3811163 4.7344660 4.2341628 4.1897034 4.1969550 4.1316715 4.9974901 4.3490848 4.0760532 4.4937341 4.6188312 3.5539041 4.2346954 4.5382482 4.4471626 4.5529174 4.1809082 4.5446417 4.1982550 4.3234922 4.3061497 4.6813095 4.7264532 5.1262653 4.2759862 4.5616033 4.4871986 4.1039302 4.4918065 4.2269120 4.3725197 4.2774405 4.1667609 4.0125668 4.5568027 4.2614544 4.5383331 4.6111991 4.3436190 4.1810228 4.1164529 4.7503439 4.7829242 4.7196285 4.0003449 4.2844907 4.3820903 4.2731269 4.0278631 4.1618183 3.9507074 4.4296996 4.8142939 4.4821385 3.6669986 4.3735017 3.9905014 3.7263623 4.5650033 4.1933755 4.4462103 4.0454901 4.6182798 4.5408691 4.9622936 4.2592302 5.3123868 4.3070496 4.1991606 3.9318039 4.4396053 4.2705559 4.7722078 3.5899679 4.5444173 4.4494715 4.1727716 3.9368985 4.8224305 4.6189080 4.4543934 4.7277917 5.3431299 4.5757059 4.2169653 5.0064153 4.2887514 4.1901861 4.3421244 4.3967349 4.4569999 4.1969693 4.5462699 3.6459026 4.3675434 4.1945927 5.1191213 4.2139019 3.9864090 4.3703837 4.4130443 4.0888262 4.1531062 4.5207992 4.6545572 5.0695214 3.8621360 4.4524873 4.3007643 4.0482952 4.0696037 4.1135771 4.1079896 4.0982672 4.5742727 4.1132307 3.9984841 4.1302831 4.8567808 4.2844778 4.2390093 4.2753782 5.0458634 4.6292916 4.5796207 3.3683247 3.4057824 3.4152458 3.4618936 4.6468006 4.4144783 4.0038372 4.2797994 3.6233260 3.9943213 3.9255324 4.1290678 4.5378780 3.0678554 4.4708316 3.5418146 3.4549091 4.2016399 3.4078789 3.7975470 3.5026860 4.3840821 3.8195544 3.7375471 3.7664583 4.3966861 3.6794856 3.5675233 4.1198387 3.5340702 3.8011547 4.2747734 3.6223962 4.6527399 3.6678981 3.6307712 4.1630419 3.4663022 3.7430032 4.7354043 4.5061501 4.7760681 3.9480333 5.3110916 3.4549983 3.5411633 3.9134786 3.7609247 3.6591667 4.4228730 3.9103624 3.5087426 3.5118801 5.1097198 3.7274401 4.5279820 3.8815931 4.8635763 3.5069850 3.5646189 4.1149459 3.6973449 3.9535624 4.4867704 3.6431397 4.9296668 4.1633339 4.3051897 3.5282571 3.7665978 4.1029970 3.4115184 4.6131680 4.3991682 4.9278213 4.0188057 3.8340911 3.8903552 3.9353641 4.5611031 4.1976392 4.3859728 3.2794034 3.2544747 3.7308773 4.8486356 3.2032555 3.7805595 3.5600470 3.7121000 4.4677175 4.2188081 4.0807676 4.2821760 4.7062977 4.5098089 3.7680355 4.3163450 3.6804958 4.3334800 3.6246598 3.6431523 3.7935110 3.9603108 4.4568897 3.9126891 3.4542030 3.7224944 3.6042216 3.8245583 3.9143170 4.2882479 3.7811761 3.6482640 4.2550143 4.2069289 3.5742897 3.6638834 3.7808406 4.6383117 3.4246188 3.3072475 3.8311791 3.7880342 4.7560322 3.6366472 4.2245442 3.8974506 4.5577448 3.5111273 4.0819586 3.5215816 3.9201855 3.4348941 4.6059320 3.4640198 3.6981756 4.7334349 4.2901312 3.6666908 3.9346249 3.5092322 4.1674229 3.4719706 4.0678038 4.5944948 5.0583867 7.8339606 6.9911170 7.9885150 8.9999987 7.5366106 7.2791741 7.9147825 8.1310652 8.5436385 8.9999989 8.9999984 7.6144754 8.9132827 8.3920456 8.9999983 8.5447122 7.8560094 8.3069002 7.1586040 7.6472394 8.5822193 8.9999983 8.4164880 8.9999983 8.6656630 6.7621440 8.9999990 8.9999980 6.3818965 8.4495830 7.4166761 8.9755374 8.9999980 8.0111764 7.1820954 7.5180306 8.6752738 8.9999981 8.9999980 6.8977693 6.2045888 7.7869628 5.7852371 7.7835107 8.9027608 7.6588375 7.7467633 7.4592070 5.1225983 5.3773699 5.1917551 7.0711095 4.7491828 5.3933079 8.0478934 5.7051363 4.4986726 5.5948938 5.3420340 5.6511047 5.0370357 5.0763804 5.7542672 7.4808256 5.4651149 5.6116756 5.0265650 4.8844105 5.3583226 5.7548139 5.3335209 6.2296672 6.2592340 5.6211289 5.9697285 6.5261739 5.5792153 6.4135789 5.8827618 5.4375166 4.5918025 5.4415476 6.8930791 6.4054520 5.0533833 7.0655319 7.3799052 6.0139924 5.5857082 6.2555361 4.5664371 4.0744487 3.9937964 3.9720532 4.0350083 4.6068415 4.0983439 4.4146442 4.1431320 4.2675785 3.8803014 4.6361737 4.2871464 4.1213525 4.0138951 3.4181301 3.6761372 3.6712555 3.8679872 4.4856472 3.7355705 4.4506516 4.2124148 4.0344609 4.7501219 3.7351323 3.9572030 3.9841196 3.8417524 4.2839763 3.9853647 4.5259811 4.0122730 3.9456845 3.7259326 3.9715025 4.1212477 4.5380348 1.8184849 4.0272199 3.8315559 4.4570773 4.2105863 4.2308680 3.9244955 4.1488707 4.0107767 4.5536489 3.7874905 3.5073767 3.4517816 3.4426117 3.4195367 3.4133496 3.9597722 3.4385036 4.2479551 3.1506582 3.7292786 3.4470407 3.3332603 4.4327044 4.5562457 4.3876939 5.1215728 4.2584111 5.0569104 3.8281228 3.8639647 4.5632966 3.6535800 3.8536906 4.1588482 4.3825545 4.3719018 3.9392007 4.4930216 4.3997856 4.2045833 4.0409379 4.1675930 3.9555097 4.2171163 4.3447439 4.2561604 3.8131266 4.2457181 4.0749545 3.3653340 3.2579608 3.5861801 3.4980972 3.6113407 4.1495632 3.2113383 3.3281158 3.2697695 3.5376681 3.6263554 3.6947748 3.7098749 3.5799443 3.7600801 3.7900770 3.4195193 3.6591510 3.6386591 3.5034144 3.6104929 3.7499899 3.5761588 3.7693229 3.3412981 3.6195405 3.5353625 3.3573955 3.8931572 3.6394553 4.5887924 4.6599082 3.5891800 4.5460095 4.7933442 4.6163608 4.5812178 4.9551281 4.4522543 4.2575069 4.3266295 4.8835636 5.0242750 4.3014829 4.5341950 4.7517450 4.2553421 5.3319044 4.4987330 4.3555641 4.1956413 4.5795566 4.5012687 4.6176468 5.0448922 5.0156440 3.7713953 4.4527864 4.5301550 4.2116351 3.9972240 4.0685085 3.9037119 4.1852335 4.6426841 4.9120343 
I|WP_052269209.1_amino_acid_adenylation_domaincontaining_protein_Alcanivorax_pacificus_PfbI_C              5.3986315 4.4431400 4.9398544 4.5176256 5.4223260 5.7880868 5.0852270 5.6567527 4.2870939 4.9155974 4.9623379 4.9641536 4.4792748 4.8438210 4.5716469 4.8062318 4.7969905 4.8716604 5.9966874 4.6464710 5.1881890 4.7290779 4.8161789 3.9997397 5.7077956 4.5626369 4.8703875 5.1672891 4.5333501 4.3491717 4.6625886 4.4864008 4.4133406 4.7339269 4.6463443 4.6535821 4.2277548 4.0582657 4.4542292 4.6402552 4.9123111 4.6992902 4.3727817 4.9110934 4.0985800 4.3916095 4.8858990 5.0819497 3.1883778 5.5709925 5.0154765 4.7945066 4.8365333 4.9561787 5.0860381 4.5516875 4.7609070 4.5857736 3.7475957 4.7297151 5.1382681 4.3540471 4.7661163 4.3330803 4.5409425 4.5981232 3.7313882 4.6207848 4.6131590 5.0179064 5.2501897 4.7192974 5.5189582 5.0192148 4.6643719 4.1278379 4.3748293 4.6004311 5.2259875 5.5796011 4.4463564 4.6790742 4.2276494 4.1867210 4.6274628 4.3157884 4.3637066 5.2504474 5.3709070 4.5651296 4.5402285 4.9289887 4.6596063 4.7704575 4.7902645 4.9710225 5.0453063 4.7189082 4.7285999 5.5941666 4.7648810 4.4979887 4.7366585 4.4752186 4.9532180 4.5082635 4.2152949 4.9100841 5.5269629 4.5740548 5.0568432 4.7218378 5.5341742 4.1224381 4.3331004 5.1885742 4.4266631 4.8637297 4.7334214 4.0329361 4.4550692 5.4467886 4.4385170 5.2376147 4.1044723 5.4989649 4.2863652 4.8130394 4.6510116 5.7812842 4.4004534 4.3150784 4.7239557 4.5715320 4.5169192 4.3993570 5.0881438 4.3883384 4.8010648 5.2018660 4.6656162 4.8088276 4.2493313 5.0122671 3.5664589 4.5910842 4.7570872 4.8143492 4.6106828 4.4175555 5.1381692 5.3920234 4.6571461 4.1744991 4.3714738 4.6631018 4.8366684 4.3416709 3.4269692 4.8398950 3.8788265 5.0133290 4.5813473 4.9749018 3.2971630 3.2702181 5.6389874 4.7408373 3.4301078 3.6865185 5.1155652 2.9375821 4.3970774 4.2543265 4.3965329 5.6762308 4.1238306 2.7743008 3.0933730 4.8777758 4.6780541 4.3661604 4.1218038 4.9854131 4.1263390 5.1129039 4.9517406 5.0573013 4.2805207 4.0054797 5.2047149 5.0343574 4.8714837 4.2550843 4.6262050 4.5959071 4.5822432 5.0531898 4.3069056 5.0252462 4.4950439 4.3033697 5.0899972 4.5798333 4.0163948 4.1656175 4.5202614 4.6245665 4.1583842 4.7291531 4.9987445 4.8871849 4.5144561 4.9366367 4.2769922 4.3683628 4.9542121 4.8333125 4.2576037 4.8230348 5.3121684 4.9503564 4.1279807 4.7688258 4.3455982 4.4673347 4.6285037 4.6848872 4.8506904 4.8462056 4.9714086 4.6648242 4.8562179 3.2478866 1.5868746 2.1245500 2.3094854 2.1740003 0.0000000 2.2099514 5.0459742 5.0733193 4.9271183 5.4776598 4.9488343 5.2150207 4.7850444 4.7966953 4.9532180 4.3082695 5.0525479 4.3641764 5.1031603 4.4471724 4.8234421 5.4678892 5.1519896 4.7180021 3.6177454 4.4463015 4.0926404 3.6773419 3.5162264 3.9815672 3.7358264 3.6535768 3.9645831 4.0126385 3.8447889 3.9001235 4.1930259 3.9022133 4.0372458 4.8315582 3.9266733 3.8861502 3.8982742 3.7216659 3.6346982 3.6501032 3.7315722 3.9610438 4.7936578 4.0438505 3.5948077 3.7270258 4.1430445 3.9138021 4.2135416 3.8968288 4.2910816 4.1201688 4.5392654 4.3166415 4.1058676 4.0698807 4.1630788 3.7728956 5.2038690 4.5962412 3.4559094 3.9870971 4.3721572 3.8738794 3.7989815 4.1867374 4.0640266 4.4823621 4.2586323 3.5535385 3.8140887 4.6835040 4.2924880 3.8072648 3.9185065 3.7568560 3.8054731 3.9876739 4.1299145 4.0783941 3.5299379 3.7262704 4.1748914 3.9195135 4.4541169 4.3139806 3.6052403 4.4349079 4.1279697 3.4904896 3.6254113 3.9287760 4.3173914 3.4747678 4.0424704 4.3706457 4.0020581 3.5979225 4.0590540 4.0231029 4.1873183 4.3864353 3.7573617 3.7491285 4.0915288 3.9737698 4.3955472 4.0138359 3.8660675 4.2570943 3.9149165 4.5677450 4.2270750 4.0620478 4.0055637 4.1349972 3.6761795 3.4442830 3.8069149 3.7370009 4.4957439 4.0623334 3.7647263 4.5750874 3.4947546 4.5489039 3.9609660 4.2174261 3.9879353 4.4545419 4.3718545 4.0708407 3.9400904 3.6173394 3.7981574 3.7928367 3.7661009 4.1302282 4.1603466 3.6515962 3.6960464 4.0490469 4.1705626 4.0095593 3.9200609 3.7240796 3.5117875 4.8420341 4.6354356 4.1645721 3.6913791 3.7975181 4.2604362 4.2536097 4.9487668 4.5026592 4.0956285 3.9089046 3.5715584 5.1396181 4.8899569 4.1255761 3.6366320 3.8146450 4.1460546 4.4339156 4.1602409 4.6305655 4.2721340 4.0921256 4.0609718 3.8541357 4.2274226 3.6283810 3.5678829 3.9110360 4.3396886 3.8811985 4.1376248 3.7018485 3.8333698 3.9864508 4.5198542 4.3761830 4.1760992 4.2490725 4.1221482 3.7557771 3.4143108 3.9413471 3.7845932 4.0050870 4.3536672 3.4955142 3.7897459 4.6767534 3.9846318 4.1862544 4.2166546 4.4497150 3.8122658 4.0161861 4.1427996 4.0061785 4.1780067 3.7546442 4.4637513 4.2217371 3.8786356 3.9344787 4.4186301 4.0626555 4.5167462 4.0552017 3.8774403 4.2379443 3.9201114 3.5477060 4.6165057 3.8427280 4.3207734 3.4465432 4.1349976 5.5723528 4.3776671 5.2506346 4.8150875 4.7113327 4.4497121 3.8305379 4.6997626 4.5936070 4.4914692 4.6731914 3.8462866 4.7086414 4.2341164 4.9413470 4.8747171 4.3304111 4.5291008 4.3562471 4.6145150 3.9884029 4.5804877 4.7673869 3.9537265 4.6117535 4.4858908 4.2347687 4.8362184 4.4892232 3.9467187 4.2786248 4.3942534 4.0404328 4.9381314 4.4811414 4.8643382 4.5809574 4.1483414 4.3236335 3.9071734 4.3441642 4.5117265 3.7501677 4.0268585 6.1335643 4.0853039 4.2075013 4.6100435 4.8049909 4.4479836 3.8758792 4.4649610 4.3957525 4.5480897 4.5013046 3.9873366 4.2145071 4.1043518 4.6743076 5.2061768 5.0654736 4.0320337 3.4584367 4.2305179 4.2798201 4.3669143 3.9040165 3.5779926 4.0116558 4.0204513 4.2210182 3.9596434 4.2996831 3.6886094 4.7590226 4.0916180 4.1232338 3.9600592 3.6762269 3.8328823 3.9718359 4.5378414 4.1060680 4.2474355 3.8354141 3.9068415 4.1880216 4.2747712 3.6293946 3.7775864 4.4047156 4.7935418 3.7663567 4.4361957 3.8592095 4.2018443 4.0068519 4.2600215 4.0191871 3.8706005 4.5070767 5.6677021 4.5210410 4.6442136 4.0726819 4.3591327 3.7524691 4.0508215 3.8597020 4.4840838 3.9381686 4.2364820 4.3795553 4.5302172 4.3945557 4.7622147 4.7860980 4.3209763 3.7256912 4.1734842 4.1369951 3.9221159 4.3028446 3.9140940 3.9111879 4.4206844 4.0666747 3.7763177 4.0036186 4.5798164 4.3335046 4.0163058 4.3793939 4.4215843 4.1996628 3.8536798 4.1764555 4.1987411 4.0943742 4.4558998 4.2897740 4.4237204 4.2103585 3.9295962 4.2648745 4.1863406 4.1655649 3.7062986 4.4188840 3.8905521 3.9484167 4.4080443 4.1849680 4.0587785 4.0498369 4.3030572 4.1710125 4.0771252 4.0128698 4.1898556 3.9937871 4.2438891 4.0231143 4.0675981 3.8255005 3.8798342 3.6057647 3.9413323 4.2588923 4.1367292 3.9691896 3.8236274 3.7450396 4.0773032 4.1260757 3.6702972 4.0450930 4.1488888 4.6449253 3.8700836 4.4237244 3.8421828 4.3778674 4.1236538 3.8116157 3.4270304 3.8473142 4.0850365 4.1196732 3.5641004 4.2747063 4.2522763 4.1707834 4.3215560 3.6696680 4.2222036 4.4062303 4.2339706 4.7531572 4.6366362 4.3011286 4.7463256 3.8764804 4.0971946 4.1907094 4.3143471 4.3394803 4.2017033 4.3639226 3.5974138 3.9346843 3.8522859 4.7893958 4.0396847 3.6705503 3.8961239 4.7790526 3.6124982 3.7078725 4.7498496 3.7884528 5.3960536 3.9842081 4.1193056 4.0928267 3.9131890 4.1186592 4.1066158 3.9114971 4.0160551 4.7448600 4.2474770 3.9898685 3.9347082 4.3987208 3.8168557 4.0664993 3.7866302 4.7015309 4.2830424 4.1423938 3.2169414 3.6894328 3.5486018 4.0868917 3.6446725 4.3437345 4.0362578 4.4729659 3.9228720 3.3608848 3.7963918 3.9150746 5.2019797 3.5947178 4.1685834 4.0104485 4.0127084 4.7257880 3.3967461 3.7111342 3.4537497 4.2696611 3.6914883 3.5844036 3.7803567 5.1671650 3.6685678 3.8524355 4.3100766 3.1922669 3.8267402 4.0314070 4.2872335 4.5648023 3.8690612 3.5529482 3.9588234 3.6146065 3.6761187 4.2414015 4.7274689 4.1718246 4.2042913 4.7560274 3.7062555 3.6453804 3.3977754 3.8913127 4.1647314 4.3664064 4.0918574 3.6397593 3.9322808 4.6424505 3.6567612 4.2831964 3.5517122 4.7119713 3.6013919 3.6319974 4.1440560 3.7490759 3.8665220 3.7771952 3.9582005 3.8350792 3.5984308 4.1966961 4.5786732 3.6774461 3.6669943 3.4425350 4.4971231 3.8636062 4.4206084 3.7477421 4.2566986 3.8831386 4.3884698 4.3166654 4.3981054 4.2458078 3.0318610 3.9292926 3.6820186 4.2916542 3.4641941 3.5935948 3.8716904 3.8337987 3.6686932 4.4787265 4.1957157 4.6885396 4.4271114 4.5934363 3.7663602 3.8552407 3.9427726 4.2507050 4.0053184 3.8283997 3.5180511 4.3949681 4.5936349 3.5252818 3.7342050 4.0567181 3.5298598 3.2456328 3.8948045 3.7377313 4.0443890 3.7221720 4.3942553 3.6431028 3.8397062 3.6830736 3.5712902 4.3899309 3.1275783 3.5459818 3.5361621 3.6857233 4.7970718 3.8825426 3.8373711 3.8108619 4.2509811 3.6991265 3.5799733 3.7519902 4.2990654 3.5855155 4.2157967 3.6569271 3.5345329 4.3622404 3.8511850 3.4480660 4.1781779 3.4339864 3.7004136 3.6366712 4.1312798 4.6082396 5.6283686 7.6593133 5.8865951 5.9533360 8.3440677 7.3685583 6.2012422 6.1740283 7.3547927 7.0504713 8.9999988 8.9999987 6.9335298 8.0584565 7.2339769 7.6429602 7.8212274 7.7869149 8.0478045 7.6997979 7.1885069 7.7990088 7.3357967 7.2174185 8.3947954 7.7193347 6.4609414 7.7623429 7.9129532 6.1726479 7.4887018 6.5831707 7.0354653 8.9683309 7.5925564 6.3653652 6.6477968 6.8649778 7.5726627 7.5254574 6.2459942 6.8310570 6.1096119 5.5735004 7.4245776 6.1569349 6.7829743 7.1727622 6.1765466 4.9996871 5.3158920 5.6614147 5.5872970 4.5492590 4.7520722 6.9698202 5.9035236 4.1261091 4.8869446 5.0572044 4.8767855 5.3920749 5.7826563 5.8613190 8.2665261 5.5194699 6.7128044 4.6137161 4.8300013 6.5024912 6.0518759 5.5633573 5.9118823 5.9102351 4.9111994 6.3040020 7.2834645 6.2365508 7.3582569 6.0818755 6.4901258 5.1655501 6.1479535 6.6903529 8.2539991 5.6601000 6.2724193 8.1332823 7.2007840 5.4675519 7.0787053 5.1164178 4.7699058 4.2238869 4.4493346 4.6019899 4.6133112 5.0574021 5.1344098 4.7722369 4.5462917 4.5418533 4.8655918 4.9059388 4.6662174 4.2910117 3.6740488 3.8701658 3.4386136 3.8874332 4.0616884 3.6972842 4.0123874 4.8891355 4.3247193 3.8710389 4.0040890 3.5831740 3.5677626 3.7679975 4.1051036 3.7032815 3.9638145 3.9593757 3.5996885 3.7864069 3.7828664 4.1316006 4.0894116 1.5482492 4.7278645 4.6350078 4.8710746 4.6570060 4.8304550 4.2569480 4.1676725 4.1083688 4.7242765 3.7653170 3.7507138 3.7848331 3.5968980 3.6728231 3.6835992 4.1882609 3.3414639 4.1017459 3.7573293 3.7036223 4.1391050 3.8026841 3.7898162 4.2608139 3.9103365 4.7922079 4.3562361 4.5084103 4.0952936 3.7999477 4.8777091 4.7653867 3.7339572 4.3383884 3.7178007 4.3280456 3.9971116 3.7187354 4.5558429 4.0285709 4.1757609 4.2946864 4.2507675 3.9204093 3.7791031 4.2718592 4.2254069 4.0994227 3.9861472 3.3487049 3.7619212 3.7088450 3.6484666 3.8184418 4.1740229 3.4429908 3.4210575 3.4334180 3.7250372 3.8593958 3.7654825 3.7614966 3.6026265 3.7493773 3.7618347 3.4192786 3.7198062 3.7933778 3.6762655 3.8496109 3.7561742 3.7327321 4.0089533 3.0957792 3.8756694 3.7989463 3.6410761 3.7118364 3.6164488 5.1291615 5.5105898 4.2229925 4.8832830 5.3488809 3.9561611 4.3104042 4.2447104 4.1683037 4.2381140 4.4107018 4.0899637 4.9701590 4.0253638 4.8892792 4.1236416 4.1767478 5.0078589 3.9180162 4.0734744 4.0561082 4.2800903 4.2524407 3.7853639 5.3243400 4.9861641 3.9995824 4.2410380 4.4076271 3.8250444 3.9158692 3.6798859 3.6722387 4.5035279 4.2764682 4.8900448 
I|WP_011333311.1_amino_acid_adenylation_domaincontaining_protein_Pseudomonas_fluorescens_PvdK_C            5.1305858 4.7281092 5.4694063 4.6976521 5.0963534 6.0673504 4.9493265 4.5217736 3.9221857 4.9799043 4.8462790 4.2130555 3.9565679 5.0025184 3.7243443 4.5008638 4.1320367 5.0057835 4.8225129 3.8913375 4.9656111 4.1160624 5.0318267 4.2583622 4.1593838 4.5089613 4.0704527 4.8089497 3.7727622 3.4914038 4.6727038 4.6451512 4.3032327 3.7934097 4.5725434 4.3970505 3.8503936 3.7497219 4.4393584 4.4857533 4.5942016 4.2546527 4.5875489 4.5136646 3.9254961 3.9290076 4.7307801 4.9171970 2.9642659 4.8265513 5.1710270 4.2984584 4.5692609 5.2589986 4.9627654 4.1786751 4.6390167 5.3351936 3.8954523 4.3107396 5.2004458 4.1676557 4.2058595 4.3929724 4.3354586 4.6478775 4.1782573 4.1485912 4.1682002 5.0605796 5.1219229 4.3164701 4.6180104 4.8799535 4.4629737 4.6167876 4.1210916 4.3796734 5.0387103 5.5115791 4.4461025 4.0981446 4.1292040 3.4033885 4.3794299 4.1161401 4.3105055 5.1048577 4.4846671 4.0452260 4.7365750 5.1747052 4.5275296 4.1010650 4.9187091 4.7076037 4.7086655 4.5599186 4.6632599 4.8071038 4.6193659 5.0012889 4.3916042 4.5346560 4.1620908 4.3774209 4.0098340 4.5093117 4.8699683 4.3204313 5.8101355 4.5094011 5.2656112 4.5811928 4.6216984 4.6497391 4.0642738 4.6389681 4.1848732 4.2681899 4.0963544 5.2396001 4.1333632 4.9260105 4.0209913 4.7041721 3.8770653 4.3399201 4.1376981 4.7855151 4.3550375 4.3276227 4.2647850 3.8800508 4.4184656 4.5123705 5.1377510 4.0144235 5.4167702 4.8333970 4.4858473 4.4168948 4.2139653 4.6531996 3.4195645 4.3059139 4.4469189 4.1442964 4.1932890 4.4211419 4.7165075 4.3411617 4.7830846 4.0125445 4.8644879 4.8836066 4.1718589 4.8205737 3.3985287 4.4643675 3.4600427 4.9425412 4.3093008 4.7946409 3.1740218 3.4206354 4.8023793 5.1817738 4.0675130 3.7679317 4.2820392 3.2463358 4.1506759 4.4165293 5.0752430 5.4428667 4.2089851 2.8689371 2.7045903 4.6144607 4.5512516 4.0028260 3.8119397 4.1692518 4.2053596 3.9769621 4.4704588 4.5421700 4.8209102 4.5575411 4.5946915 4.4376717 4.7409937 3.7945635 4.3738077 4.7710533 4.1184397 4.3485299 3.9566383 4.6638200 3.9824856 4.3797014 4.3397605 4.2489191 3.6412213 4.0565169 4.1371872 4.3660035 3.9716576 4.3048975 4.4461277 4.7309914 4.1631921 3.8774625 4.4444196 4.4678749 4.9130416 4.1449523 4.3871759 4.2958052 4.6627639 4.2898852 4.1558467 4.2569777 4.2768490 3.9562451 4.9505773 4.3278686 4.8805998 4.5965771 4.0387577 4.0170933 4.1130682 3.1383313 1.8784724 2.0871765 2.3403924 1.4865028 2.2099514 0.0000000 4.2107804 3.8337934 4.6029308 4.1600080 3.6147531 3.9400517 4.1543472 5.0122700 4.7349856 4.0856570 4.4560039 4.2283361 5.1581281 3.8157447 4.3889705 5.1461199 4.6350190 4.1509699 3.3593382 5.1855638 3.9338332 3.5876460 4.0682587 3.7678226 3.7284872 4.1298962 3.3846700 4.2762517 3.6171269 3.9032004 3.5910124 3.6187633 3.6991133 4.4541240 4.0539898 3.5498919 4.1379238 3.2647793 3.5685860 4.3827595 3.5706947 3.2666219 4.6726307 4.5601901 4.1504444 3.6864385 4.1444037 3.6022263 3.8063316 3.8706293 4.4465672 4.3324827 4.3551568 4.3621852 4.0062837 4.0386361 4.2315659 3.8434628 4.9531116 4.6382815 4.0727180 4.0794395 4.3210541 4.1345480 4.4198811 4.2785662 4.1332559 4.4349084 4.4906843 4.1730900 3.6361337 4.5605199 3.8043876 4.4302947 4.0874329 4.0832997 3.5867334 4.2344491 4.0685542 3.6833858 4.1561529 3.6637101 3.7199641 3.8185100 4.5298020 4.0907762 4.0627455 4.0949119 4.1286460 4.2179396 4.0313920 4.2622251 3.7549383 3.8873010 3.5732588 4.5241273 4.7818514 3.9831271 4.1815526 4.4284317 4.3248902 4.9315304 4.0024856 4.1453037 3.9583103 4.4431274 4.1750776 4.0858381 4.2262307 4.6417805 4.0865498 4.0979072 3.7655948 4.2671064 4.4611108 4.0544529 3.9934875 3.5914657 3.7280293 4.1177734 4.8091584 3.8205041 4.4333936 4.3231897 4.2496753 4.4398071 4.1574690 4.4400903 3.6666940 4.0369086 4.3842554 4.2428372 4.2288871 4.2694770 3.9468776 3.9520172 4.1348084 4.0231468 4.4695564 4.0082190 4.3394303 4.5822012 4.1983387 4.1296113 4.0003041 4.3701807 3.4954976 4.7445982 4.9237527 3.8407750 4.0930010 3.5098913 4.0812700 4.2550763 5.1899867 4.6212663 4.3079268 4.0549687 3.9661306 5.1309075 4.3518323 3.9132747 3.8073826 4.0822423 4.1810608 4.4571799 4.0888654 4.1913111 4.1223615 4.2340533 4.1934987 3.7814739 4.6188823 3.7903246 3.7875462 4.4477465 4.1675060 4.1911364 4.2038350 3.8010926 3.6759502 3.4802429 4.0696057 4.2421232 4.4014058 4.4785708 3.8090666 3.1282887 3.4786073 4.1624094 3.8924830 3.8345359 4.6701861 3.7523493 4.3935136 4.1292867 4.0819045 3.7776888 4.3219572 4.1090646 3.7623937 4.1024549 3.9066267 4.0752679 3.9013738 3.3539399 4.0332238 4.3176766 3.5444856 4.1628600 5.0383421 3.9216146 4.4680819 4.1785534 4.1296421 4.1040183 4.2965879 3.9084067 4.2101683 3.9429958 4.2679146 3.8505656 4.1294651 4.9882589 4.4058808 4.4330665 4.1522674 4.0807368 4.0247233 4.2103867 4.5991382 3.6508366 3.6039079 4.1605520 3.2113414 4.1091057 4.0178791 4.6643022 4.5620239 4.5571655 3.9121399 4.4889426 3.8925598 4.2238392 3.6740459 4.3389333 4.2539093 5.0790064 4.2956859 4.1286319 4.1402413 4.0427387 3.8284030 4.0757108 3.9362312 3.9614417 4.8053144 3.9520157 3.8087258 4.3725127 4.1969445 4.2653921 3.9157686 4.3518421 4.0413132 3.4349123 3.7001651 4.9285585 3.7150587 3.7368144 4.2214931 4.6865777 4.0373523 3.6418957 4.0833018 4.3222061 4.5664745 4.0030340 3.8386695 3.9888496 4.2055716 4.0956150 4.2889574 5.0273834 3.7215317 4.4500240 4.5287851 3.6039316 4.4713988 4.5597903 4.5040179 3.9194401 4.3570251 4.2082564 4.4719314 4.3037625 3.8042218 4.7498291 4.3951884 4.2779350 3.9833588 4.5634162 3.7958273 3.8624589 4.0664794 4.5575003 4.0903765 3.7350870 4.3087037 4.0306158 3.9919945 4.2564754 3.5512857 4.6247718 4.4932612 3.9055252 4.8304584 4.0945843 4.1199469 3.7265297 3.9726854 4.2003249 3.9137917 4.4128280 4.3377671 4.2501457 4.1077041 4.0246125 4.6731294 4.4226934 4.1275798 4.2348773 4.5343674 4.0136197 4.6486758 4.0792777 4.3847534 4.3625861 4.6643199 4.6440761 4.1896727 4.1400114 4.4798489 4.2245504 4.2493115 4.4900916 3.5414674 4.8097580 4.6474460 4.0666074 4.2284166 3.8760530 4.0811515 4.6792309 4.4964560 4.0233946 3.8371994 4.0523808 3.7631271 4.0435944 4.5157492 4.8255643 5.0036805 4.6790426 4.7349365 4.0491561 4.5703355 4.3653678 3.9783791 3.9847953 4.4174425 4.0039114 3.8436391 4.0342385 4.0292736 4.0343080 4.0724725 3.9669076 3.9133366 3.9846953 4.5119398 4.3657167 3.7258646 3.8809592 4.3497958 4.5912241 3.9674366 4.2181627 4.2586497 3.7778397 4.5794522 4.4160819 4.2075201 4.0466129 4.8201052 3.8711499 4.4316352 3.9680081 3.7537998 4.3074957 4.2292354 4.3359177 4.5595944 4.1169559 3.8753723 4.8167926 4.4615515 4.1757367 3.6941048 4.2296875 4.2402696 4.3698133 3.4186273 4.8693357 4.3364581 4.3038214 4.4311196 4.5401636 4.5439082 3.8166983 4.6804103 4.9202228 4.4564308 4.0386397 4.6413490 4.2389817 4.8466676 4.1825264 4.0328016 4.6466427 4.3396978 4.1601020 3.8808170 4.1267501 4.2082317 4.5643640 4.0349234 4.1418383 4.0394608 4.2022156 3.7775628 4.0252925 4.1472939 4.7787172 5.1316867 3.9473507 4.3210417 4.2932527 4.1127522 4.1586419 4.4516206 4.3637852 4.2082005 4.4204831 4.5492597 3.8317074 4.7862459 3.9938651 4.5086139 3.9288564 4.0687317 4.9126492 4.8320314 4.3436646 3.2849094 3.5058963 3.4609303 3.4313281 4.3817268 4.7484062 3.4568392 4.8565954 3.5697409 4.1310648 4.1247387 3.7730915 4.5531312 3.3511583 4.2610658 3.7987300 3.6185960 4.7019753 3.2853013 3.5604823 3.3530125 4.3515625 3.7425368 3.6038057 3.1654388 4.1400389 3.1593643 3.4267991 4.2564069 3.4768573 3.7922519 3.8976556 3.5047777 4.2766454 3.5539127 3.6088319 4.0184178 3.5403902 3.3768575 4.2830365 4.7817293 4.0619507 3.5010713 5.0175897 2.9275710 3.4303534 3.8051966 3.3445353 3.5532601 4.5117662 3.6766372 3.4709203 3.5181007 4.5495425 3.5176497 4.0743208 3.4967609 4.4897887 3.4938103 3.3208340 4.1847166 3.1367540 4.5521042 4.1654121 3.4341906 4.2598407 4.2599376 3.9057888 3.2370531 3.6449201 4.3041990 3.4458464 4.3603055 4.4526181 4.8210433 4.0620577 3.6199507 3.7975476 3.5865742 4.4667134 4.3707285 3.7399635 2.9626286 3.4945633 3.8064658 4.3671193 3.3534541 3.8922813 3.3375564 3.4046627 4.4277854 4.6974444 3.3909423 4.0428241 4.9676536 4.3045466 3.7546892 3.8899545 3.6507325 4.1542559 3.5423471 3.8130295 3.6808087 3.9695243 4.0800579 3.8415677 3.4687597 3.7537470 4.0264256 3.2388169 3.4664934 4.0688526 4.1159226 3.1474875 3.6893807 4.1590984 3.3941110 3.8054090 4.1922293 4.2449047 3.4217851 3.1507382 3.8415724 3.5240341 4.2593712 3.9009461 3.6217058 3.6826394 4.2116425 3.5718609 3.9988761 3.4719905 3.5033264 3.7229464 4.3000081 3.1573899 3.6356112 4.7147926 3.6022769 3.6504682 4.2629180 3.5698191 4.0403326 3.5251171 4.1660587 4.2373426 5.5568394 6.3755545 6.4901699 7.3748986 8.5968982 7.5833470 7.7306665 8.1503953 6.9069709 7.3355659 7.6433563 8.9999990 8.9999982 8.1206547 7.8732750 7.3588992 8.1017961 7.6061591 8.4781931 7.4401011 7.9061555 8.2314438 7.4420311 7.3263504 8.9999981 7.8794608 6.9899607 8.9999989 8.4576401 6.9899086 7.3910242 7.5866059 8.0123221 8.5649767 8.5528183 6.4660972 6.5479966 6.0646776 8.1023691 7.5420361 7.0438584 6.8917204 7.0997509 5.8381068 8.6444671 6.6117625 7.7599494 7.8846596 7.0976462 5.1323627 5.6399809 4.9159185 6.4604550 4.5751743 5.5249477 7.1657933 5.7797836 4.2871449 5.2480170 5.1384497 4.6912734 5.7027594 5.6859721 6.8759388 7.7712813 5.6572895 5.8900382 4.6012274 4.8465670 5.4163022 6.1353819 5.1252961 5.9805343 5.9177175 4.8561711 5.8809034 6.2104667 5.4627058 6.4522226 6.3383257 5.7352224 4.9603337 5.0469682 5.8883355 5.8696457 5.7345925 6.7119130 7.9398427 6.1244421 5.4853626 6.2916500 4.5378890 4.2570053 4.3028314 4.1193318 4.4960553 4.7412210 4.3661319 5.1255807 4.2694320 4.1780020 4.1413251 4.5776497 4.5728682 4.4265086 4.2205367 3.5896320 3.5213622 3.7614263 3.3951354 4.0693384 3.4282649 4.2193336 4.1218708 3.9984892 4.4972019 3.9857461 4.3316411 3.9256986 3.9442030 3.9206310 4.1395508 4.5315399 4.2867363 3.9543487 3.7437768 3.8187449 4.2794579 4.2917884 1.9122284 3.9920893 4.0699945 4.3744200 4.4057386 4.6685676 4.4948678 4.7577479 4.4283986 4.5447671 3.4303695 3.4756350 3.5865538 3.6151007 3.5321788 3.2468148 4.0240825 3.2703212 3.6877706 3.2070796 3.2412396 3.3966195 3.6074561 4.3997031 4.1521740 4.3203989 4.6931939 4.4552484 4.8058882 3.6817387 3.9426034 4.6501078 4.3300649 4.2054127 3.9721715 4.3423232 4.4201899 3.8654389 4.3604171 4.3594606 4.2247796 3.9583955 4.3975458 4.3533893 4.1340328 4.2905559 4.0057786 3.8292262 4.0871817 3.7556520 3.3468219 3.1197762 3.5829505 3.4334649 3.8486628 3.6624356 3.3268289 3.2827754 3.3188627 3.6802887 3.4736419 3.3096898 3.2161275 3.5861313 3.1414934 3.3821709 3.2932051 3.6100310 3.5442214 3.5089490 3.5817826 3.2640268 3.2083260 3.3245195 3.3501092 3.7790604 3.7001897 3.6337954 3.2686383 3.2297644 4.6899256 4.7483168 4.0191599 5.4044089 5.7262948 3.7658379 4.1919364 4.6225402 4.1767220 4.5095586 4.2562927 4.5737893 4.4975727 3.8173461 3.9984265 4.5289367 3.9586890 4.8745046 4.1321820 3.9972199 4.2716621 4.3367544 4.3242297 4.1078258 5.0174886 5.1124762 3.9175417 4.4962714 4.3563642 4.0115993 4.1011812 4.0107032 3.7306699 3.8061348 4.3225713 4.5143022 
CT|gi|1062512251|pdb|5DIJ|A                                                                                4.7194149 5.2263597 5.3796224 5.1364241 5.0890128 5.7813954 5.1800525 4.8611123 4.8191385 4.7379946 5.0115559 4.6327601 4.7050147 4.4160108 4.4222077 4.5738617 4.3313081 4.5861631 5.5834578 4.2319753 4.6958998 4.9856907 4.7817150 4.5189449 5.0161504 5.8886199 4.4075100 5.2265340 4.4997333 4.4071496 5.5660619 4.8533648 5.2357166 5.0121351 4.9023309 4.6397792 5.1384841 4.6026862 4.6142465 5.4108731 4.6534561 4.9526386 4.4018222 4.5993967 4.2900587 4.5269484 4.8941689 4.6901097 5.4592628 5.4796582 5.0505390 5.7013391 4.7976264 4.8020151 5.4250566 5.1691036 5.1439540 4.6248167 5.1848489 5.5670759 4.8295105 4.9425679 4.5499742 5.1328029 4.7803213 4.8234940 4.5211504 5.4988183 5.0000563 5.6475096 5.3428217 4.9533096 5.1838002 4.8291189 4.8427174 5.1580049 5.3705243 4.4451559 5.3779372 5.6436634 5.5560169 5.1118650 5.2330711 4.8991614 4.5057524 5.1205213 4.8161442 5.2784647 4.4879875 5.3031637 5.4034863 5.3296649 5.1401849 5.4240756 5.0147413 5.8692295 4.6028669 5.1227985 5.4710341 5.1465593 5.0742982 5.4836506 5.4942072 4.4434578 4.9637519 4.3886218 5.0963411 4.7074725 5.3768831 4.9623948 5.2537433 5.1965332 5.2981235 5.2689374 5.4600013 5.4087333 5.2049470 4.6827928 5.0946752 5.5053770 4.9800207 5.4460256 5.1769505 5.8773162 5.0552116 4.7439811 5.0613176 5.6045740 5.2447119 4.9278852 5.0892664 5.1338475 5.1491294 5.7710737 4.5269890 5.1287205 5.6260479 4.8817713 5.8328972 5.1432838 4.8058248 4.6570646 4.9864100 4.7799617 3.0655899 5.2683567 5.3562640 4.8543257 5.3635244 4.5734158 5.7145290 5.0297024 4.8980775 5.4412173 4.7241557 4.6460916 4.9170975 4.7066425 3.0982958 5.1157033 3.0690972 5.3443130 4.7215152 4.6235329 3.6408180 5.6891433 4.2720266 3.7839504 5.1179871 5.0718636 2.8846842 4.2141774 4.4542522 4.5235858 4.2308809 4.6453826 4.2619777 5.0483436 4.8359611 3.9631476 4.5647777 3.8102578 3.7094659 4.5194528 4.3986574 3.7326349 4.6194015 4.1399321 3.9598144 3.9723407 3.9412037 4.3249032 4.6976940 4.0748522 4.3731150 4.4932870 5.2395755 4.2072208 4.4109775 4.1256362 4.5665170 4.2500889 4.0146134 4.4638844 4.2032608 4.3192750 3.9291592 3.8843902 4.7883559 3.9265622 4.1629630 3.9810932 3.5706407 4.3851429 4.3881876 3.8976441 4.5478637 4.5777324 4.0306663 4.4461573 4.7546714 4.5697845 4.1927593 4.5852852 4.6628155 4.1872093 4.6193043 3.9832930 4.6090356 4.0132020 4.4211300 4.1036651 4.5673226 4.2460649 5.1595799 5.3139396 5.3497228 4.5730788 5.0459742 4.2107804 0.0000000 0.6458813 2.1298291 2.0770295 1.7611410 1.9728068 2.7519627 2.2364766 2.2020227 2.8964381 3.0087210 3.5349433 3.5872791 2.9665091 3.6964915 3.9805638 3.3099128 3.4268688 3.7768126 4.1710909 4.2386850 3.9775101 4.1708878 4.3026789 4.0825943 4.7222763 3.8839558 3.8421100 4.1349706 3.9048170 3.8271330 3.7748788 3.8856130 4.5449468 3.9587603 4.1109616 4.2322622 3.3912609 4.4563732 4.1142265 4.1834393 3.7608271 3.9104180 4.1923717 4.5904599 4.1857944 4.1186044 4.3100599 3.7814004 3.7861783 4.5545492 4.6480620 4.1261800 4.3855752 3.9140370 3.9604136 4.3525087 3.9220576 4.4641241 4.4199033 4.1066568 4.4451455 4.7470333 3.5318914 4.5770117 4.1442381 4.4960644 4.1741014 3.7228992 4.3650039 3.6238190 4.0565462 4.3394311 3.9478500 4.1291274 3.7687099 3.7482570 4.6199409 3.8967697 3.8733251 4.3806333 3.8292909 3.9532961 3.7934760 4.1791991 4.5040558 4.3553967 4.1646923 3.8862909 4.4023399 3.6226907 4.0660235 3.7800635 4.3198985 3.7995021 4.0538021 3.9691803 4.3964731 4.2053135 4.2744449 3.7304639 4.3223560 3.7871971 4.2325657 3.7011120 4.1283608 3.9950244 4.4678442 4.3009347 4.2228470 3.9889015 4.2814910 4.5327440 4.3729378 4.4701073 3.8154270 4.2274256 3.7515169 3.8210830 4.1352085 3.9905828 4.0339339 4.2510207 4.0296619 4.1212655 3.8089620 4.7313491 4.1705065 4.1175542 4.1026835 4.0298182 4.7231289 3.6042954 3.7652740 4.2387173 4.2308045 4.1498043 4.3601742 4.8282948 3.6323558 3.8279900 4.1598677 4.2241427 4.2085521 3.8287756 4.4930817 2.7824262 4.3331126 4.6368972 3.8278581 4.2603575 3.6219106 4.4828233 3.7653193 4.0749992 4.1597198 4.1753447 3.7876584 3.7807574 4.6227656 3.9497779 4.4049707 3.7939060 3.6363216 4.8560067 4.3967486 3.6471353 4.2089044 3.9380814 4.1792320 4.5057111 4.0480263 4.3073295 3.7331574 3.9232447 4.2413679 3.9804649 4.3887335 3.9684434 3.9930109 4.4704485 4.3504142 3.8831554 4.1137223 4.0016628 4.2588522 3.7617713 3.7394720 3.8772546 4.5104142 3.9454420 3.7757159 4.5684277 3.9001579 3.9869592 3.7308307 3.8265632 3.9522336 4.3256516 4.3805518 3.9780537 4.2075504 4.2180876 4.3173370 4.0851302 3.8075352 4.2988095 3.5879825 3.7667912 4.6688955 4.3694843 4.2777012 4.2206206 4.8260009 4.3326551 4.1938776 4.2800420 3.8428697 3.8338802 4.0766945 4.3046304 3.4594386 4.0794626 3.6743082 2.9868357 3.7839218 3.3059755 3.2210199 3.2881260 2.6743007 2.8776972 3.1731157 3.3702235 3.1229901 2.9779847 3.4233127 2.9212456 3.3104861 2.2959462 2.7848011 3.1438945 3.3455633 3.1567020 2.9879719 3.4699752 3.6160815 3.0498820 4.0246712 3.4820646 3.5344932 4.0330737 3.8803208 3.0996181 2.9555328 3.5605497 3.3376490 2.4267204 3.5035487 3.4787921 3.7787814 3.3905816 3.6840236 2.7357040 3.4639842 3.3467793 3.1032933 3.3436306 4.0961641 2.9598983 3.0801242 3.1206517 3.8433542 3.2847560 2.9056478 3.0549410 3.5162157 3.3294761 3.1311581 3.1482542 3.2946092 4.0608767 3.2841635 3.3156141 3.3048075 3.9481896 3.6776554 3.7065090 3.3702901 3.2032072 3.4671289 3.8438972 4.0920125 4.1496306 4.0346944 3.6758553 4.1241358 3.7916981 4.2021774 4.2317137 3.6812896 3.9733182 3.7961169 4.0051864 3.8430016 3.8981710 3.6600224 4.0517713 3.7264167 3.8491904 3.9117612 4.1592035 3.7530992 3.7987875 3.4685213 3.8984871 3.3710478 3.9484771 3.9701568 3.7256166 3.7412086 3.7665317 3.9132765 4.1714799 4.0472528 3.3691063 4.1345603 4.0520877 4.1844299 4.0054405 3.5468930 3.7790905 4.0728023 3.8803793 3.7510792 3.9041796 4.1770396 3.6245874 3.9167239 3.6775811 3.7520553 3.4674022 3.7682948 4.1653027 3.7796075 4.0962750 3.9092602 3.5020457 3.8424066 3.6762699 3.7529230 3.9540989 4.0666548 4.1447127 4.2037336 4.3159380 3.7627514 3.7976715 4.0439245 4.0429445 4.0901833 3.9638605 3.9140737 4.1705866 4.3471465 4.0166665 4.1638865 3.9576756 3.8146741 3.5770177 4.1273033 3.7341450 3.8560183 4.1189771 4.1705216 3.8810956 4.6763957 4.4185598 3.5894526 3.9658326 3.8077862 3.8100845 3.7690388 4.0690119 3.6388062 3.9768849 4.2101038 3.5531456 3.6784139 4.3038933 3.5685440 3.5979076 3.9686613 3.7002168 4.0204649 4.5066744 3.7548311 3.7286874 4.2978973 3.8820208 3.7907868 3.5958819 3.8524357 3.8506758 3.9593578 3.9278215 4.1359308 3.6639895 3.8126645 4.1751119 3.8073325 3.6041047 4.1545979 2.9868014 3.7464339 3.7595201 3.9092152 3.7944261 4.4557958 3.7499557 3.8014965 3.6608929 4.3171831 3.4955242 3.8496214 3.9356401 3.7070990 3.6684706 3.7942717 3.7484542 3.8776873 3.8470913 4.0889635 3.2214176 3.7768217 3.5702498 3.8875620 3.9407818 4.3900772 3.4809165 3.9540903 3.5472664 3.6830554 3.7362522 4.1302235 3.9157858 4.1344928 3.7852487 3.8306496 3.6009705 3.8655376 3.8959349 4.1329133 3.8048055 4.4228912 4.1960516 3.8339411 3.8823170 3.5708310 3.9594369 3.7714412 4.0849761 3.7534348 3.9477997 3.5093447 2.7054306 2.8796181 3.0826896 3.0182611 3.1122897 3.7983446 3.2742470 3.7263021 3.0754601 3.6864351 3.0688457 3.8034573 2.7010276 2.8060240 3.9133576 3.4748903 3.0406095 4.5933134 2.9626512 3.0212088 3.0069777 3.3898561 2.9049179 3.2032779 3.1428214 4.3780881 2.9050649 3.1671285 4.0628938 3.5166662 3.5588201 4.2350611 3.4414501 3.9041926 3.3975899 3.1877765 4.1741118 3.1527936 2.7309964 3.7784231 4.0076214 3.9923917 3.3851364 3.8881806 2.7821607 2.8680104 3.4461333 3.4531081 3.1840829 4.6104082 3.4245345 3.3615167 2.9443041 4.1553895 3.1006061 4.1120226 3.0220913 3.6133541 3.0451287 2.9582208 3.4338187 3.1968000 3.1215529 3.9209660 2.8977609 3.9444093 3.7836604 4.2325047 3.3029994 2.8091347 4.2462851 3.0249499 3.7581189 4.3392434 3.6577762 3.8788791 2.8113163 3.1554265 3.0415064 3.8232522 4.0103744 3.8305353 3.4199338 2.9442105 2.9821861 3.7486152 3.0521150 3.3221382 2.7489232 2.9286194 3.6734288 4.5405401 3.2861702 3.6570438 4.3421847 3.8551468 3.3555335 3.8728216 3.1707780 3.9098161 2.7982696 3.0579184 3.3993617 3.1962436 4.2160718 3.5620610 3.0450768 3.0101734 3.8304928 3.1169703 3.4859482 3.5519684 3.8866825 3.3369277 3.6235916 3.7563598 3.1359095 3.4143540 3.3241014 3.2713753 2.9498673 2.9845775 2.9615849 2.7995266 3.4677883 3.9931262 3.2357597 3.4070614 3.4219016 2.8871490 3.5483513 2.9243132 3.1572176 2.8424912 2.8164737 2.9715426 3.0480209 4.1142318 2.9842240 3.2253423 3.0224909 3.6030190 3.2900154 3.0499646 4.2705102 3.8960182 3.1693791 6.7212961 7.8282898 5.2852043 6.5567888 5.6578110 7.0287407 6.1769348 7.1420564 5.9138913 7.2389025 7.3622688 5.7913765 6.1750809 5.9780123 6.6959748 7.5232418 5.8435707 7.1961562 6.0569833 6.1034926 5.5851243 7.0955910 6.2297863 6.3949038 5.8986208 5.7853389 6.0042845 6.0858912 6.3205855 6.5011318 6.0676065 6.2790306 7.7088989 6.2952069 6.1618219 5.9722666 6.3856512 8.0462911 7.4321272 5.1781024 5.4492672 6.6636551 5.1932959 5.7874052 6.7822767 5.6501951 5.6972784 6.3552440 5.7938644 6.4169002 5.5246581 5.3406361 5.0286831 4.6868007 5.1295037 5.7493577 4.6816485 4.7526611 5.4620746 4.6347080 4.4925837 5.5336768 5.3590023 5.9381932 4.8187014 6.1734224 4.5916192 4.8721266 5.1595785 5.4466115 5.3447080 5.7229010 4.9546845 5.8589639 4.5235716 4.8135533 5.4394156 4.9253450 4.5444622 6.7064032 5.7725935 4.9226252 5.0104748 6.2051055 5.7674386 6.0054205 5.8492026 4.9413613 5.8595087 5.1512319 4.6722359 4.1116189 4.4315191 4.6309812 5.0418065 4.7140785 4.3358265 5.3152021 5.0559543 4.8942995 5.2144810 5.3671204 5.2034474 5.0248049 4.4941113 3.1067397 3.0823262 3.0131417 3.1520427 3.5883481 3.1841094 3.7271868 4.3514743 3.8589794 4.3730263 3.9611271 4.6469922 3.9269047 4.6375880 3.8433448 4.5879065 4.3546020 4.2039367 4.2393594 4.1525761 4.5990193 4.2417913 4.3536693 5.2605028 5.1134081 5.6427893 5.8026444 5.0911072 5.3139634 5.5105280 5.1732258 5.1657462 4.7825499 2.8936217 3.0807904 3.0565348 2.8195444 3.0813713 3.2003580 3.1648752 3.0772515 3.0158746 3.0572022 3.1444672 2.8899901 3.0247206 3.4680949 3.8568574 4.4672780 4.3562607 4.3501623 4.1301670 3.4891204 4.1306547 3.7506268 4.1859826 3.8317183 4.1372595 4.3810963 4.1756989 4.1747872 4.4935780 4.3185138 3.9542209 4.5432644 3.7063286 3.5342282 4.5173923 4.1657461 4.0686615 4.1756675 3.6012820 2.7611188 3.0152617 3.3096173 3.1461007 2.7803716 3.1428236 3.1164243 2.9706134 3.1829416 3.1998658 3.1038967 3.0599188 3.3072734 2.9603976 3.0918654 3.0488772 2.7224037 3.0711758 2.9181945 3.1878271 3.0779671 2.8976473 2.9693039 3.2840836 3.0471593 3.0833724 2.9450406 2.9831916 3.0786654 3.0528218 3.3900820 5.0028356 5.1686252 5.9799093 4.8656281 5.1477045 3.9334733 3.9637792 4.0647252 4.1190921 3.6989117 4.0541835 4.0309969 4.0824093 3.7340609 4.9604514 4.4883337 3.8993616 4.6900244 4.9329277 4.4009110 4.8243385 4.5986769 4.2923252 4.1503190 4.1385667 3.9033475 4.0310946 4.4331584 4.0953681 4.3838263 4.0592544 4.2300099 3.9380629 3.9010704 2.7417361 2.7308417 
CT|gi|74670514|sp|Q4WLW5.1|NRP12_ASPFU_2_                                                                  4.5176364 4.3396374 4.8091800 4.5146210 4.2014857 5.1523486 4.5830640 4.1027012 4.0655473 4.6845857 4.1596354 4.2966422 4.1471890 4.6216377 4.1554624 4.1221100 4.3586114 4.1887434 4.5615596 3.9718384 4.3939282 4.1024354 4.7924597 4.0641984 3.8186643 5.1889657 3.9568095 4.6539191 4.4622129 3.7747483 4.6018651 4.6661548 4.4431024 5.0477648 4.8230880 4.1697943 3.7658441 3.8961715 4.0400949 4.6422570 4.0983619 4.4174928 3.9723697 3.7966469 4.0066996 4.1820988 4.1327910 4.4875198 5.1061727 5.4955740 4.7061237 5.3382779 4.7234938 4.3679323 5.5368008 4.7563820 5.3976903 4.4552711 5.0358268 5.3799424 4.9011630 4.6066670 4.1779928 4.7886767 5.1252019 4.7248518 4.4523529 4.9285783 4.8602618 5.1573286 5.1313240 4.2848650 5.1793253 4.5113765 4.8226615 5.1116410 4.8173595 3.9023846 4.6195755 5.2913947 4.9409863 4.1091409 4.7206837 4.4656666 4.4250446 4.4038249 4.5006605 4.6092689 4.2960525 4.9075102 4.6854230 5.4149939 4.4846703 4.8530720 4.5015298 5.1060121 4.3841197 4.5709332 4.7529111 4.8721006 4.9895077 5.3933232 5.0081956 4.5804510 4.4112492 4.4012456 4.7967255 5.0486882 5.1026891 4.6768476 4.7450200 4.7168844 4.9483195 5.1082938 5.3730635 5.2205501 4.7190375 4.5136879 4.5413590 4.6060224 4.4951310 5.3008443 5.0689190 4.9898217 4.9227259 4.7558508 4.5943225 5.1052886 4.7396071 4.5298636 4.7633155 5.0370493 4.8770147 4.8038512 4.4225050 4.6204201 5.2216811 4.9042404 5.5323517 4.8242815 4.4633836 4.5706823 4.8363991 4.5783753 2.6652054 4.7477806 4.8028809 4.6532821 4.9777687 4.2175056 5.3538036 4.4890145 4.5639688 4.9563000 4.0810731 4.6650554 4.6275025 4.5428591 2.9611273 4.8897858 3.1499747 5.4331088 4.4896515 4.7381229 3.7202380 4.8925879 4.5544804 3.8721504 4.8847086 4.6983623 2.8684293 3.8519615 4.4858844 4.5665212 3.8685180 4.9988083 3.8650023 4.5063564 4.4082235 4.1491086 4.8449068 3.8932115 3.6049456 4.4766098 4.7065469 3.7268506 4.0814567 4.1108819 3.9377493 4.6487994 3.5928437 4.3953411 4.1919994 4.2265056 4.1373382 4.4607255 5.1024126 4.1306325 4.0508409 4.1600918 4.9879376 4.0864888 3.9325732 3.9862855 4.4058149 4.1846850 3.4941288 3.9860589 4.5365450 4.0641151 3.5499241 3.7847370 3.8982649 3.6757445 4.5424962 3.9134300 4.3453376 4.5511542 3.9678950 4.8232304 4.5538509 4.1616709 4.0534485 4.2420589 4.1807921 3.8743345 4.5119157 3.6881833 4.2497139 4.1520794 4.0237910 4.0385200 4.7264470 4.0914924 4.2851347 4.3385863 4.5803448 4.3834433 5.0733193 3.8337934 0.6458813 0.0000000 2.0088517 2.0043018 1.7690719 1.8741607 2.6555350 2.4057610 2.3104216 3.0447429 3.0469097 3.2518105 3.6812192 2.9534231 4.0743228 4.1149668 3.1589056 3.7124554 3.5985116 3.8521939 3.4917092 3.6237838 3.7715466 4.4084132 3.6711594 4.4087243 3.7789046 3.3930523 3.6888974 3.6263288 3.4972447 3.5478157 3.4081264 3.8727198 3.5719485 3.3890066 4.1428231 3.2281770 3.6696767 3.8919698 4.0114566 3.2605429 3.7605479 3.7910082 4.2571286 3.7416187 3.3776483 3.5723703 3.7227443 3.5993338 4.1360376 4.4897416 3.7628106 3.8435678 3.3460042 3.9994907 3.9579557 3.7741481 4.3907312 4.1241936 3.7195378 4.0014564 4.4349563 3.1765480 4.3710725 3.7410464 3.8134674 3.5277539 3.7111790 3.9304585 3.3952231 3.4561815 3.8732816 3.8655851 3.6121083 3.8568018 3.8612012 4.1007294 3.5289868 3.5890280 3.8218617 3.4641706 3.6534293 3.5859796 3.9626484 4.1151511 4.2255399 3.6047884 3.5770281 3.9059724 3.3972857 3.8339795 3.5286063 3.9962592 3.7671982 4.1321446 3.7673242 3.9837112 3.7581454 4.1575402 3.6937374 3.9093592 3.6425204 3.9037864 3.7337377 4.1455024 4.0207586 3.8547109 3.8239580 4.1744667 3.9558789 4.2127458 4.1011234 4.0765790 4.3491394 3.7498727 3.8308208 3.3974630 3.9051296 3.9062852 3.9448773 3.5710668 3.9268138 3.6385294 3.6616971 3.6684963 4.1974336 4.1660834 3.5066049 3.7766518 4.0215524 4.1105470 3.4564231 4.0353992 3.8059394 3.7810063 3.9071478 4.4420398 4.6551471 3.6025872 3.7668885 4.0712367 3.8236407 4.1124821 3.6013804 4.0531342 2.6581537 3.8618256 3.8640730 3.5245451 4.1772349 3.7063418 4.0307381 4.0041905 3.7405817 4.4194434 3.9539889 3.6269336 3.6630781 4.3904735 3.5987060 4.2218336 3.7630698 3.5978053 4.9028133 3.5627342 3.5054362 4.1361496 3.9641002 3.9359711 3.9273834 3.7506266 3.8104175 3.4749638 3.6023895 3.9468517 3.9758702 4.0880819 3.8639192 3.8406495 4.1540668 3.6094585 3.7770946 3.9053986 3.8771027 4.1580429 3.5675781 3.5605711 3.9252261 4.2508590 3.6792912 3.7358234 3.7712435 3.5994600 3.7159076 3.8593299 3.5499987 4.0707739 4.1151041 3.8909281 3.4956409 3.7912644 3.6764455 3.8324925 3.7749055 3.7199842 3.8599864 3.4103502 3.5637226 4.3528567 3.9302612 4.1565313 4.2288452 4.1466889 3.8238257 3.6745669 3.9806177 3.8441741 3.8143508 3.8786801 3.8695909 3.6449754 3.9201252 3.4044721 2.9304726 3.3977718 3.0953711 3.1035497 3.1440055 2.3580979 2.9968624 3.0065329 3.0657060 3.2651180 2.8142621 3.3075000 2.7321878 3.1999815 2.2721399 2.8507565 3.0863000 3.3934817 3.1126499 3.0852178 3.2804920 3.2274566 3.0263554 4.1470816 3.5812562 3.3132991 4.2866484 3.9801137 3.3481179 3.0940919 3.4714866 3.0866157 2.1472559 3.3821697 3.5472088 3.6687938 3.1809575 3.7831095 2.9366893 3.3335207 3.3186330 3.2853153 3.3879854 3.7968812 3.0899579 2.8596833 3.0566595 3.5329338 3.1456072 2.6164498 2.9902796 3.4592436 3.5072683 3.3624387 3.0910292 3.3064377 4.3302791 3.5044478 3.5284956 3.2524873 3.9242091 3.6261440 3.6956740 3.1094444 2.9811455 3.8927990 3.6842277 4.2317056 4.0630926 3.8856378 3.7296332 3.8814864 3.7993155 4.6628269 4.4487087 3.8955491 4.0362533 3.9786244 3.9637825 3.8115785 3.9300230 3.9175190 4.1279406 3.3131362 4.0401935 3.9435353 4.3384929 3.8997918 3.9081488 4.0728689 4.0689610 3.4583252 3.9328897 3.8229624 3.9150764 3.6573175 3.4019238 3.9836839 4.5822791 4.2830334 3.1421396 3.5795859 4.0707112 4.1538835 4.1744388 3.4458740 4.1050719 4.0277974 4.1294832 4.0173899 4.1564545 4.1866424 3.8459977 4.0650165 4.1027405 3.9265243 3.4972835 4.1064392 4.2342157 3.6679878 4.0794146 3.6644521 3.3429520 3.8503133 3.9900597 3.7253759 3.8289980 3.7898820 4.1471480 4.0847129 4.3019834 3.9184492 3.8261185 3.6301327 4.2623930 4.6674146 4.2689354 4.1330088 4.0215130 4.5420986 3.9360140 4.1818041 3.5844099 4.0470377 3.9096393 4.0734604 3.6738689 4.0387640 4.2803048 3.9097159 4.0726421 4.7000046 4.7698854 3.8906132 3.9206458 3.5749306 4.1736271 3.7114825 4.2596640 3.9635529 4.1021553 3.8455131 3.6589994 3.5598570 4.4087720 3.5930819 3.7440980 3.4535551 3.6399553 3.9607899 4.6032858 3.7273846 3.9697007 4.1715051 3.7610545 3.8197323 3.4222200 3.8322688 3.4045941 4.0974898 4.0389729 4.2062516 3.7050737 3.7474328 4.0963558 4.1664753 3.5347123 4.1446720 2.8624929 3.6652371 3.4585405 4.0605033 3.5818500 3.9040721 4.1979697 3.6351306 3.6850262 4.0453415 3.6921592 4.0311627 3.6195281 3.8789572 4.0077148 3.6317151 3.9768481 4.0935958 3.4553498 4.4486317 2.7357417 3.8832206 3.5970082 4.0138124 3.9321337 4.1844095 3.7773948 4.4077604 3.5317242 3.8895620 4.4807288 4.0439706 4.3822107 3.7985306 3.9026827 3.9259605 3.7258742 3.9161185 3.9856146 4.4447802 3.7560324 4.4843593 4.2497363 3.8244110 4.0474005 3.9538417 3.9932207 4.2440456 3.9702904 4.0922728 3.7865951 3.5926066 2.5596331 2.6471266 2.8110330 3.0612048 3.0701509 4.1485919 2.9947984 3.5328601 2.8961993 3.6184457 2.9574188 3.7101998 2.6095293 2.8052082 4.0591257 3.1548251 2.8906765 4.3740428 2.6749284 2.8247713 2.7407148 3.2869998 2.6674492 3.0432777 3.2385975 4.0983004 2.6320322 2.9556247 3.6671051 3.2685126 3.3060199 4.3675987 3.4283777 3.9888986 2.8411112 2.9735307 3.7530128 2.7355565 2.8106355 3.9764188 3.8708916 4.2299499 3.2461029 4.0232007 2.6819523 2.7428448 3.2146819 3.1400612 3.3266418 4.3743067 3.3436567 3.1580087 2.8137391 4.0788435 2.8934374 4.5818869 2.7863614 3.7533486 2.6837475 2.6980899 3.7692091 2.8874604 2.7378291 4.1065362 2.7660348 4.2917082 4.0501827 4.1487506 3.2013914 2.8063742 4.4134872 2.8188242 3.8556943 4.0203487 3.4062512 4.0168613 2.7641148 2.6516074 3.1372326 3.9162386 3.8111607 4.0374990 3.0693997 2.8736123 2.6622908 4.1470118 2.8269712 3.4672112 2.8286977 2.7607495 3.4079157 4.5729642 3.0494307 3.1837024 4.4153876 4.3452821 3.0303909 3.6934823 2.9637112 4.1214783 2.7970063 2.9228287 3.6249737 2.9708207 4.0333711 3.3185296 2.6871259 2.9527675 4.0071990 2.8278250 3.1453896 3.5307840 3.8428218 3.0840900 3.4687572 3.4896774 3.1957157 3.1363674 3.2633653 3.4592242 2.8880028 2.7347084 2.7855535 2.5483250 3.4582996 3.6413483 2.8345506 3.3418389 4.0033161 2.7621235 3.1142575 2.7880735 2.9103228 2.8070479 2.8525000 2.9994107 2.6068018 3.7794294 2.7540371 3.0923342 2.8985440 3.1515542 3.1008023 2.8077179 4.1408807 3.7801745 2.9768372 6.4086499 8.2093244 5.5918750 6.8376564 5.4038243 5.6879884 6.9296960 6.5716008 6.0825323 7.2568678 7.0132031 5.6400204 5.6777164 6.2810716 7.2651193 7.2372530 5.8824488 6.1423327 6.1050668 5.8266529 5.2948271 7.2732409 6.1787937 6.4740343 5.7557020 5.7671601 5.9059645 5.8026254 6.1699247 6.6005337 5.5665439 6.2625832 7.4366327 6.1979107 6.2277790 6.2448579 6.4039518 6.7297137 6.3637413 4.9043030 5.3653839 6.3741198 4.9862088 5.9497184 6.7277997 5.7101891 5.3318439 6.2842285 5.7758464 6.2387835 5.5592506 5.6449915 4.5562938 4.8297027 5.4314736 5.6229651 4.1525112 4.7245765 6.0266586 4.3918378 4.4365087 5.3470880 6.5331975 5.9998274 4.9112321 6.1696038 4.3778345 4.5698766 5.0904173 5.8878280 5.1140990 5.6951636 5.9827833 6.2565056 5.2720521 5.4949995 5.5453497 5.8559774 4.8436178 7.0848173 5.9281082 4.8324552 5.3289435 5.5653175 5.9194916 5.4816236 5.6064458 5.7617879 6.3847589 5.8201962 4.8282870 4.2797080 3.8679681 4.2170775 4.0743099 4.4000057 3.9872993 5.1205567 4.8479886 4.8079489 4.8166130 4.9823696 4.7534486 4.8874129 4.3895423 2.7976944 2.8833670 2.7956525 2.9898355 3.8385469 2.8946436 4.0471398 4.2972384 3.8257121 4.1295766 3.7024615 4.4105660 3.8169993 4.3760104 3.9914027 4.4073568 4.0560769 3.6180269 3.6417805 3.8016334 4.4325095 3.8477991 4.0862757 4.3782206 4.0296503 5.2003188 5.1774874 4.9006555 4.9340806 5.1225964 4.6883048 4.6967073 4.6450154 2.8120446 2.9252430 2.7221045 2.6342018 2.7833045 2.7809641 2.9886385 2.9733072 2.8554166 2.9276973 2.8134257 2.8876479 2.6627659 3.7396521 4.2162837 4.3184981 4.6763937 3.7643445 4.5072299 3.6794281 3.8533052 3.9530821 4.2882343 3.6042724 3.6232998 4.0804290 3.9760688 3.8891792 4.2849803 3.9499605 4.3345712 4.3471124 3.6604728 3.4998945 3.9029350 4.1113761 3.7074139 3.8761803 3.8803606 2.7890853 2.8781342 2.9679273 2.9154897 2.6076425 2.8377438 2.9405241 2.6649055 3.1013047 3.1163350 2.9128797 2.8639276 2.9962495 2.9912902 2.7992322 2.7246988 2.7230323 2.9769078 2.6516265 2.8254210 2.8310015 2.6547071 2.9702858 2.9946714 3.0495356 2.9877253 2.7805267 2.8218899 2.8666794 2.9506637 2.9203412 4.3304476 4.8891796 5.0970242 4.9570010 5.3065049 4.0886457 4.2912738 4.3074908 3.8684229 3.6939432 4.3058712 3.8567920 3.9973847 3.9398460 4.4541216 3.8896953 3.9034224 4.0983109 4.4029484 4.1351929 4.2613556 4.0957727 3.7343790 3.8119509 3.8247179 4.2089591 3.6722683 3.9296107 4.1373788 3.7014249 3.6675176 3.8630945 3.4641463 3.4252085 2.7430278 2.6322654 
CT|gi|74672710|sp|Q4WT66.1|NRPS1_ASPFU_2__2_                                                               4.9474093 4.2946353 4.6331394 4.9418055 4.7824230 6.9747808 5.5699958 5.0861208 3.9613511 5.5246587 4.7800340 5.4844122 4.1624637 4.9904951 4.6528437 5.3968076 4.7491560 4.9620474 5.2452510 4.0357135 5.0589017 4.1368157 5.3054262 4.4517611 4.8285522 4.5869561 5.4325558 4.3941505 4.8541218 4.7533275 5.0128841 4.4550899 4.7039008 4.2397415 4.7209113 4.8307372 4.3549137 4.0168963 4.6455177 5.2399836 4.0346274 4.6398285 4.2452229 4.2588958 3.9967755 4.4363062 4.1422084 4.9492154 5.2778757 4.9369273 4.2115099 4.1105442 4.3079531 3.9447506 5.2728509 4.4024122 4.8500998 4.2896401 4.6302513 4.5157012 4.6486394 4.4229508 4.6556876 4.6370693 4.3707537 4.4858974 4.7046154 4.5892468 4.4876300 4.9791451 4.6730586 4.8831515 4.3546992 4.2693314 4.7582807 4.3712809 4.9086239 4.6209854 4.6530642 4.5725211 4.3813370 4.4551735 4.8879306 4.7987143 3.9773320 4.5969743 4.5343797 4.4210220 3.9115880 4.5088723 4.9302993 4.6199712 4.0207991 4.5571110 4.2216611 4.3344423 3.8945512 4.4258796 4.5370572 4.8468098 4.6972781 4.3822835 4.0430095 4.6482408 4.2527052 4.1186405 4.1119486 4.2077840 5.1728218 4.8098204 4.2058715 4.9237250 4.7565368 4.4365065 5.0203318 4.4147447 4.7811302 4.3473740 4.4003650 4.3361383 4.3537598 4.7646090 4.0075328 4.8124227 4.3660297 3.9910923 4.1909744 5.0007533 4.3777602 4.0543437 4.3307501 5.0045946 3.9717428 4.8401325 4.3439622 4.4815103 4.7362204 4.3597234 4.7714461 4.2616773 3.8707490 4.2736651 4.1950427 4.4076901 2.6534316 4.4179505 4.5953769 3.8932488 4.3469011 4.6152895 4.5271033 4.7364075 3.9803406 4.3901524 4.2965040 3.8893524 4.7090121 4.0465826 2.9801178 4.0618461 2.8331060 4.7897778 4.3095857 4.3112158 4.7612775 4.2648031 4.0795541 3.9598590 4.8843846 4.4009620 2.2468779 4.4014518 4.4947651 4.4468868 4.3302091 5.0266889 4.4047522 5.9554235 5.2848519 4.5353823 4.6383983 4.1313389 4.2612021 4.2411751 5.0910022 4.2855636 4.7040687 3.8738437 4.5867216 4.1174379 4.1813777 4.8009847 3.9199801 4.8875877 4.1943322 4.5202390 4.4824642 4.1359285 4.9321378 5.1254463 4.6975863 4.8792650 4.3467455 3.8708917 4.0036228 5.0533961 3.5111972 4.3379848 4.9481724 4.5972087 4.1362847 4.3721528 4.4073175 4.2495276 4.4792197 5.1384122 4.9529588 4.4594683 4.1044877 4.7480683 4.5931117 5.1870662 4.0322121 5.3081376 4.6291954 4.2498031 5.1203590 4.3692011 4.0899381 4.3832139 4.5358799 4.8730696 5.0028441 4.0258295 4.8465080 4.9773902 5.3762838 4.9760138 4.9271183 4.6029308 2.1298291 2.0088517 0.0000000 2.1911558 2.2032682 2.0964548 2.6174120 2.5873562 2.4071788 3.2362394 3.1033801 3.5343737 3.3053091 3.3806203 4.4619084 4.1954933 3.0838894 3.3536561 3.8846759 4.1912344 4.5142853 3.6055840 3.9102215 4.1410050 4.2877037 4.5757930 3.8375864 4.0805799 4.1620458 4.3510273 3.7371992 4.0638440 3.8619289 4.5080869 3.4697696 4.3168833 4.2421566 3.6676951 4.8371852 3.7982517 4.1654034 4.2820228 4.2084867 4.2903026 4.0062089 3.6618339 3.9881204 4.2131943 4.4237522 3.9594938 3.9275321 4.6722555 3.8003378 4.0291421 3.8735634 4.0939371 4.5796401 3.9836020 4.4896463 4.4208702 4.1606469 4.3965821 4.1706546 3.4222694 4.5543353 3.7767657 4.4409639 4.0780584 4.1413240 4.0423649 3.6110428 3.7478589 4.4167162 4.1694257 3.8131879 4.1559479 4.4627083 4.2783077 4.2789635 3.5651621 3.4120342 4.3605716 4.0939483 4.0189334 4.6020717 4.6227212 4.2968224 4.4493083 3.7459031 4.2903873 3.4509181 4.6736023 3.9480751 3.8914861 4.0738742 4.0162026 4.5751633 4.3468729 4.1435581 4.3171222 3.8240052 3.6855914 3.6453255 4.4738154 4.0954558 4.6366233 4.0483516 4.3380821 3.6544387 4.3399195 4.2407639 4.2133887 4.2356928 4.3926487 4.8361274 4.5198499 4.3353185 4.1414498 4.2487824 3.6589032 4.3057608 4.4603494 4.1745089 3.9096845 3.9603513 3.9065061 4.3498617 4.2908288 4.0556430 3.6328029 3.9426662 4.2822747 4.0200438 4.3631268 4.0692648 4.7686049 4.1762589 4.5563681 4.6098390 3.9855039 3.7541407 4.1687971 4.9325647 4.0280916 3.7539166 4.0283271 2.7961259 4.3933627 4.4466645 3.9620165 4.0407388 3.4877625 4.7305459 4.0246579 4.5145110 4.0034462 3.9021541 4.0135991 3.9526743 3.8653425 4.0810755 4.7131898 4.0034744 4.1470545 4.4584185 3.5848447 4.3194301 4.6238433 4.4161119 4.5704850 5.2675518 3.8695522 4.1482077 4.1691855 4.2404132 4.7881249 4.0174500 4.3303541 4.2767661 4.0268971 4.0699641 3.8288421 4.0523486 4.3862164 4.5509579 4.5265873 3.5992404 3.7923037 4.4982924 4.9027883 3.6902726 4.2586038 4.6368581 4.0444654 3.9809928 4.1429008 4.2398585 3.9351714 3.8824086 4.4342365 4.3457527 3.6522608 4.2556004 4.2851371 4.0335801 3.6647332 4.4520345 3.5791830 3.8872773 4.7653532 4.0491100 4.1655369 4.1272272 4.6633177 4.4183860 4.4605853 4.3793454 3.7949708 4.5018620 3.6099121 4.0878170 4.2585313 4.3880697 3.7471035 3.0747567 3.6181325 3.0305898 3.2817972 3.4158150 1.8625442 2.9286953 2.8196092 3.0295034 3.0549552 2.6747037 3.4052370 3.5014651 3.0452852 2.0827935 2.2313799 3.3032109 3.0962054 3.3462579 3.1392002 3.2539020 3.4518453 2.9871928 3.7924856 3.1186652 3.5285368 3.9174548 3.6179852 2.8896458 3.1123075 3.1463329 3.4196231 2.0953293 3.0489171 3.0996030 3.1979480 3.2482738 3.4689804 3.2366459 3.6245305 2.9833110 3.3645793 3.8004856 3.5327002 2.9435522 2.7895201 3.2999331 3.5086745 3.0962900 2.9442551 3.1281521 3.2668558 3.2307330 3.6419835 2.9736855 2.8751229 3.8520332 3.6581388 2.7336730 4.2654834 4.0059477 3.5448809 3.4288261 3.1295428 2.8637340 3.7958695 3.6799592 4.4718212 4.2110362 3.9314005 3.6233561 4.0776392 3.9732553 4.3537841 4.0286064 3.7788524 4.3423067 3.7501114 3.9683824 3.5631786 3.7221341 3.9133164 4.0811142 3.6119709 4.0148534 3.8684481 3.9793376 3.6134275 3.9857693 4.2017051 4.1072042 3.8143949 4.2464610 4.0173010 3.3991809 3.9179019 3.3894882 3.7043548 3.9768350 4.0506414 3.5832197 3.4507909 3.9634022 4.0567056 3.9153125 3.6943180 4.1690793 3.8059722 4.0639578 3.9286762 4.1611585 3.8018290 3.9992872 3.8716891 4.2747654 3.9645112 3.4025026 3.8775429 4.0035307 3.4235009 4.0659175 4.1986451 3.7178565 3.7022823 4.3141115 4.0629173 4.0292652 4.0742029 3.9879490 3.5106444 3.8701385 3.9051835 4.5082309 4.0584639 4.0397261 3.9814717 3.8481080 4.4150618 3.9007068 4.3202555 3.9379815 3.9713098 3.8587775 4.2814032 3.7753910 3.5991055 3.9506266 3.8867504 4.1642659 4.4003641 3.7235441 4.6602992 3.8002504 3.9558922 4.0107519 4.0222494 3.8819778 3.9017086 3.9957634 3.8954629 4.0363780 3.5871747 4.1324893 4.1412990 4.2488205 3.7001123 3.9555017 4.1554541 3.4793359 4.2343638 4.0909937 4.2347753 4.1809094 4.3013197 3.9014261 3.9987826 3.6778931 3.9062330 3.3267410 4.1566522 4.1139897 3.8897607 3.9532109 3.7983560 4.4810249 4.0051017 3.8408122 4.2655108 2.9854478 3.3571891 3.3789485 4.4740481 4.2346302 3.9069700 3.4357978 3.9247026 3.7729171 3.7710874 3.8676539 3.9848196 3.7978945 3.7629534 3.3328453 4.0447795 3.6076514 4.3875382 3.8914266 4.2337322 3.4674124 3.8670959 3.6335485 4.1457415 4.2240101 4.6514511 3.5168550 4.5806827 4.1242852 3.3406371 3.8586623 4.1020926 4.4365816 3.7350261 4.0895717 4.1110267 3.9258815 4.1627410 4.1803787 4.4501419 3.8909662 4.4942313 4.2469137 4.1329264 4.1855383 3.9903582 3.8752026 3.8754135 4.1812996 3.8064097 3.8326968 3.2468530 2.8081885 2.8791137 3.0143597 3.2459353 3.1107159 4.3862454 3.1988030 3.7227706 2.8162493 3.8080467 2.9980833 3.8285756 1.9422894 2.8027076 4.2549686 3.0158887 3.2664543 3.9906480 2.7773316 2.7722133 3.1828263 3.1868612 2.9856896 3.0101268 3.1885176 5.1811938 2.7147656 2.8319365 3.8051114 2.7598766 3.1637421 4.2945870 3.2589278 4.0228818 2.9724323 3.2730485 3.9513280 2.9529732 3.0528909 4.2535500 3.9952821 4.1545735 3.5059341 4.3916644 3.0399332 3.1015411 3.2288338 2.9479163 3.0866362 4.0210057 3.0697073 2.9238265 2.9344388 4.3400382 2.9390648 4.0189444 2.7906720 4.1378354 2.8450724 2.7812527 3.5996638 2.7841647 3.0348111 4.2652263 3.0335407 3.8422940 3.8869960 4.4737972 3.3431762 3.0611596 4.5859514 3.1537248 4.2400997 4.2960939 3.4414672 3.7193828 2.8136602 2.8628646 2.9793570 3.6550561 4.7441024 3.8920456 2.9710650 2.9919658 2.4884629 3.9628950 3.0248553 3.6968423 3.0114264 2.7242481 3.7342292 4.0689078 3.0129666 3.3051059 3.9617956 4.0959253 3.2206694 3.7614810 3.0437196 3.7414504 3.2377521 3.1979830 3.5341724 3.2663335 3.8570077 3.2551632 3.0500033 3.2241940 3.7663155 2.9911928 3.1477277 4.1992296 4.3517134 3.4893707 3.7788648 3.2808117 3.2138376 2.9045196 2.9918670 2.8035913 3.1044446 2.9202616 3.0955722 2.7694101 3.1552927 4.0175632 3.1164202 3.0701377 3.8131484 2.9762653 2.9515916 3.1663760 2.8002611 2.7887782 3.3708145 3.2418194 2.8937954 3.5734181 3.2778929 2.8028767 3.0074506 3.1229129 2.8503828 2.8075824 4.2669162 3.3122505 3.4399508 8.6282592 7.5428856 6.2203485 7.9327889 6.3847520 6.3984977 8.3028130 7.5687135 7.5818224 7.4996669 6.5965487 6.8113687 7.0525603 6.6693739 6.3501658 8.5469333 6.1725518 6.8475477 5.8904174 6.9148568 6.2635445 6.4894862 7.5524489 8.7785961 6.9560001 5.8388752 6.8555442 7.8830409 5.5236411 6.1098817 6.0639197 6.5682097 8.9999982 7.2070537 7.5950114 6.7814951 7.1220738 6.3575802 7.0819401 5.8999918 5.5770645 6.6259767 5.7081915 6.5957782 6.6834180 6.3697413 6.0394332 7.2288549 5.9291843 5.9780177 6.1811198 5.6124954 5.4721900 5.4656356 5.0598134 6.6735522 5.4590656 5.8097908 5.8939403 5.3504404 5.5113994 5.5565806 5.3632554 6.4024216 5.1891821 5.5404048 5.2305942 5.2279162 5.1276454 5.0488854 4.8884910 5.2418468 5.2739035 6.2698350 5.5872639 5.6950043 6.7738657 5.8630367 5.7560100 6.1443980 5.7067205 5.4777428 5.4492025 5.7959569 5.1248604 5.2144310 6.1891019 5.8275587 5.6866054 5.5938022 4.7783356 3.8781353 4.1185452 4.6348972 4.4120109 4.1133328 4.4224733 4.2578732 4.3530116 4.5399890 4.5469273 4.5217763 3.8974562 4.1796310 4.3196793 2.7593240 2.9927438 3.1316094 2.6400278 4.2468491 3.0435396 4.0030043 3.9060915 4.1169849 4.4945164 3.8717236 4.6146694 4.3332143 4.6239944 4.0641293 4.6163441 4.3413578 3.9249486 4.0557272 3.4597198 4.8251419 4.3229286 3.9560457 4.7753995 4.4026294 5.0281856 5.0197723 4.2731131 4.6165165 4.4070382 4.7410514 4.4304009 4.1934536 2.7731492 3.0952417 2.8529918 2.8151897 2.6052131 2.7312268 3.2540923 3.1365047 3.2758713 2.9653813 2.6586782 3.0734043 3.1640047 3.8034358 3.6004053 4.0123203 4.3518422 3.5972511 4.0971232 3.5319420 3.7880586 4.9857246 4.7090558 4.2258624 4.3158863 4.1548383 4.5130384 3.9036630 4.7703824 4.7233786 4.1654177 4.6657065 3.8041035 3.6970425 4.1782653 4.7691188 4.2112152 4.3939189 4.3475627 2.6944252 3.0382105 2.8858308 2.6512806 2.8692544 2.6009826 3.2044159 2.7696375 3.1619412 3.1913880 2.6181309 3.1339980 2.8326282 2.6753281 2.6224260 2.6741888 2.5735152 3.1616597 2.8219725 2.8996894 2.7241590 2.8059865 2.6870140 2.8368646 2.7209361 3.0946798 2.5891321 2.6224684 2.8918349 2.6652147 2.8230153 4.4141714 4.6315699 4.8853031 4.6069816 4.6176963 3.9611653 3.9785112 3.9319146 4.1291650 3.4954865 4.3996673 4.0646359 4.1638165 4.1960273 4.3466087 4.5349530 3.7977965 4.0595816 4.7541043 4.6397677 4.6834857 4.4771966 4.4367483 4.3822576 3.6696992 4.2910000 4.1418761 4.3512124 4.4074373 4.2985066 3.4250470 4.2834284 3.7732501 3.7563543 2.1746910 2.3375871 
CT|gi|1352911954|sp|B6HLP9.1|CHYA_PENRW                                                                    4.8916123 5.2796542 4.6871621 5.0261095 4.5501672 5.1873996 4.5634046 4.2743003 4.1767816 5.3375191 4.8066995 4.3395175 4.2412324 5.1267504 4.7048844 4.1103825 4.8413473 4.2698195 4.8205229 4.0645594 4.6501874 4.7655560 4.8724553 4.4384783 4.5909822 4.3686169 4.8687368 3.8071834 4.2277991 4.3286592 4.2964629 4.4731551 4.1610682 4.3466232 4.2738748 4.4083240 4.3286839 4.2582274 4.5672698 5.4819424 4.1649298 4.9321233 4.5030303 4.1820315 4.4867688 4.4932859 4.5286145 5.1058881 5.3917149 4.6735238 4.3621961 4.4566239 4.0824153 4.2907284 4.3202451 3.9825102 4.4661577 4.5423877 4.4638843 5.1629817 4.0450981 4.1934965 4.1968393 4.3211008 3.6061244 4.1799087 4.1712491 4.0563275 4.3588375 4.7678199 4.3442789 4.3575424 4.4517666 4.3689523 4.7140937 4.3625371 4.8396370 4.2351118 4.2684195 4.4324781 3.8624840 4.3874539 4.4252490 4.0692184 3.8915770 4.0951224 4.2632774 4.1914344 3.9535914 4.2495028 4.8987147 4.5489380 4.1098645 4.5390200 3.9927500 4.4079664 4.5648024 4.0584229 4.0737015 4.4486767 4.4168213 4.2220593 4.1500149 4.5772279 4.4246882 4.1152401 4.4316344 4.0383922 4.3496491 4.4997897 4.3493746 4.0988823 4.4803880 4.0724508 4.7001556 4.5116585 4.2799227 3.9090993 4.0333037 4.3680727 4.0281822 4.5906145 4.3621706 4.8023462 3.7792893 4.1748357 4.3525831 4.4871121 4.1208846 4.1125230 4.4376060 4.8467832 3.7104572 3.9811194 4.0770021 4.4206555 4.7561736 4.0549257 4.7044092 4.1610495 4.1061271 4.2278220 4.0368080 4.0372008 2.9508017 4.1019413 4.2940967 4.6464484 4.0827882 4.4512594 4.8082317 4.0085674 4.1278402 4.5009122 3.9161158 4.0468009 4.1599298 4.0829081 2.9318923 4.3122035 2.5107960 4.5641334 4.1052571 4.2678017 3.9266157 5.0188990 3.7983794 3.5494545 4.7371093 4.7149099 3.0671519 4.9731732 3.8038811 4.0413249 4.1589044 4.2796799 4.1337760 5.0579199 5.0719887 3.7694614 4.3286036 4.0219594 3.8927460 4.9805142 4.4131433 4.1186894 3.9473662 4.0187050 3.9968966 3.6389299 3.8689433 4.1918680 3.8551834 4.1041472 4.0127822 4.1760227 4.4395251 3.7449346 3.8913122 4.3947938 3.9953425 4.1957846 3.7860709 4.5299584 4.3278245 4.0469211 4.0997497 4.3142419 4.3962221 4.0365449 4.2962051 3.9120995 3.9933183 4.0483935 4.2257244 4.1414126 4.6674905 4.5490210 3.7231234 3.9178951 4.0807876 4.0999240 3.9664565 4.6965613 4.3982579 4.0237065 4.4886951 3.7341050 3.6910509 3.8065893 4.6031777 3.6245822 4.0857115 4.6306884 5.2655188 4.8433250 4.4963269 4.5470502 5.4776598 4.1600080 2.0770295 2.0043018 2.1911558 0.0000000 2.1664006 2.0625423 2.6181946 2.2385997 2.1317244 2.6942792 2.8984582 2.9582450 3.6374696 2.7787348 3.6153461 3.7126860 3.2444379 3.3690023 3.4712073 4.2726867 4.5749072 4.3939107 4.3652478 4.6477496 3.6591673 4.3605560 3.4715551 3.5978879 3.4190958 3.6262068 3.5388030 3.8113796 3.6346065 4.3139360 3.4439233 3.4266539 4.2032449 3.1809581 3.9664603 3.7289429 3.4825388 3.7736435 4.0886827 4.5969975 4.5939950 3.5196647 3.8948270 3.4384582 3.8572559 3.5252368 3.8001476 4.5305477 4.1813265 3.5782007 3.6034350 3.9714088 4.3461244 3.7320163 3.9868348 3.6369769 3.7230129 3.6336904 4.1884409 3.3352538 3.9475570 2.9952748 4.0212272 3.9274405 3.6746310 4.1578266 3.2636171 3.2903801 3.5850615 4.5114183 4.2893807 4.0191221 3.6773596 4.0395768 3.4019044 3.5397537 3.6733859 4.0437072 3.6606428 3.2942756 3.6036163 3.8256464 4.1812526 4.0070113 3.5831094 4.6160523 3.6938383 3.8121766 3.2886358 3.8674256 3.9399408 3.8655847 4.1295931 4.5378101 4.0552605 4.0860036 3.9645712 3.1918351 3.6499208 4.3257072 4.0627049 4.0726780 3.6693287 4.0098245 4.0206313 4.3485612 3.6198671 3.9469245 4.7284357 3.8452287 4.3280310 4.3805882 4.4013565 3.4909024 3.6398952 4.0873063 3.6220754 3.8144620 3.8329859 3.5814393 4.4130225 3.7698734 4.3720779 3.6437319 3.7030666 3.5493584 3.7476324 4.1233234 3.8900158 4.0018320 4.0690480 3.8296224 3.9932458 4.3240221 3.9747670 3.9544301 3.7747266 3.7287694 4.4601937 3.5418477 3.9603942 4.2242326 2.7846169 4.1808620 4.6630167 3.7891075 4.1598244 3.9303379 4.2394955 3.9456787 3.9734496 3.8097719 3.6961586 3.6853764 4.1659348 4.2615651 3.4735662 3.8867706 3.7045814 3.4139565 4.3648160 3.6755828 3.6905460 4.1263166 3.5201681 4.2439190 4.1315790 4.4248327 3.8506523 3.5499853 4.3279562 3.6345965 3.5403990 3.4217563 3.8926664 4.3727061 4.1416110 3.7334374 3.4698659 3.9155939 4.1368905 3.6423979 3.4600268 3.7644425 4.3955764 4.0647389 3.5137712 3.8800790 3.7132981 4.0874274 4.0132411 3.6848473 3.8629667 3.5416593 3.5332534 4.0187917 3.3021741 4.2636527 3.4259901 3.8789705 3.7021651 3.5034911 3.6350124 3.5071400 4.0299604 4.0649489 3.9620023 3.9381678 3.8384506 4.3319947 3.7505764 4.2586553 3.7554767 4.0271355 3.8121010 4.0545515 4.4564205 3.8309767 4.3364446 3.7986368 2.8907985 3.9674372 3.2513810 3.0605043 3.3111024 2.4538043 2.8638279 2.9988494 2.9124448 3.2071884 2.6212953 3.2861060 3.2796254 3.2327246 2.2368918 2.4255506 2.9011815 3.2228836 3.2430804 3.2950278 3.1553891 3.0134522 3.4527802 3.9117559 3.0173396 3.7060261 4.0766806 4.1609320 3.0690053 3.3434883 3.1811117 3.3947233 2.2162338 3.3491141 3.2596098 3.3083885 3.1932720 3.9078438 3.2395107 3.5386100 3.0618589 3.1127196 3.2344881 3.5194184 2.8787742 2.6631981 3.4120967 3.3059132 3.0055589 2.5380894 3.0490141 3.1763780 3.3545921 3.1620995 2.9359927 3.0940249 3.2794854 2.7763715 3.1047321 3.4205584 3.1867356 2.8803512 3.2178029 2.8329675 2.8273799 3.2380556 3.2637545 3.1403214 3.4051001 3.1855454 3.2764985 3.3157628 3.2285602 3.6762852 3.3179752 3.2317540 3.1176031 3.2025571 3.6790523 3.0602613 3.2216597 3.1774564 3.2578546 2.9123643 3.3073080 3.0792617 3.2906117 3.0880677 2.9638944 3.6390830 3.2346022 3.2414237 3.1050648 3.3021044 2.9140835 3.2820486 2.9142681 3.2881389 3.2602237 3.4926625 2.9107951 3.0504043 3.0713791 3.0249617 3.2574364 2.9631468 3.5186638 3.0146207 3.3766498 2.9103877 3.2012804 2.9402441 2.9981264 3.3321218 3.4274617 3.2966000 3.0477022 3.1209033 2.9640856 3.0053010 3.0878474 3.2157616 2.8796464 3.3083393 3.4148688 3.0351226 2.7371708 3.1684466 3.0803135 3.0228605 3.0620004 3.3312107 3.0420350 3.2942677 3.1891389 3.3698759 3.2811531 3.4698245 3.4825836 3.4162301 3.2879713 3.3667164 2.9105875 3.3812020 3.3308003 2.9385392 3.1864867 3.2126535 3.1194410 3.2697954 3.2953036 3.3812575 2.9343946 3.2040794 2.9499460 3.2768913 2.9999484 3.2901985 3.4084115 3.3112846 3.2022553 3.2568377 3.2135623 2.9983303 3.3939555 3.3243987 3.3082699 3.5588347 3.1609150 3.2050501 3.4275494 3.0756621 3.2439081 3.0519324 3.2518757 3.0202705 3.0398922 3.2732676 2.9234294 3.3591938 3.2006539 3.3254893 3.0806232 3.1034715 3.3214801 3.2283317 3.2610821 3.2802055 3.0396246 2.9867730 2.9994045 3.4603706 2.9515044 3.0827039 2.7836773 3.4258123 3.1731214 3.0280644 3.3785842 3.1629334 3.1607431 3.2959324 2.7888039 3.2241446 3.5252810 3.2255913 3.0684286 3.2453876 3.1433732 3.2246297 3.0085721 3.1879131 3.3138255 4.0630643 2.7047970 3.3452346 3.1903804 3.1454457 3.3134698 3.2206131 3.5321071 3.0488066 2.9694348 3.1810500 3.2033629 3.1486203 3.5494021 3.6138728 3.0932895 3.6302601 3.4205287 3.1485961 3.3106206 3.2060566 3.3775393 3.2650056 2.9672272 3.1107847 3.3513822 3.1535139 2.4533191 2.8096879 2.7905011 2.9317249 3.2749216 3.7183896 2.9656899 3.5805089 2.7153091 3.8020731 3.0733054 3.0019656 2.6006453 2.9706015 3.2893716 2.9258281 3.1286104 3.7065865 2.5729159 2.7057028 2.9181124 3.1152206 2.4401111 3.0097675 3.1186984 4.6964318 2.7926767 2.7407328 4.0337222 2.8544002 2.9671099 3.2000005 3.0824309 3.2091833 2.8512233 3.3693900 3.8076326 2.8953397 2.7572860 3.3598098 3.4713145 3.2329261 3.3420784 3.9503855 2.7215059 2.8990272 3.1923094 3.3561102 2.8249979 3.6920938 3.1649371 3.0048545 2.9688383 3.3478596 2.5718531 3.4390053 2.7327517 3.1849829 2.8565472 2.5230055 3.2826523 2.8052270 2.9693694 3.2702762 2.7612582 3.6407167 3.4912634 3.1970564 2.8871327 2.6318120 4.2163302 2.6697899 3.1233882 3.3540665 2.9801033 3.2876261 2.7412411 3.2093987 2.7328042 3.1070919 4.2643962 3.0060302 3.0098582 2.8449675 2.7269881 3.5700147 2.8628235 3.4889393 2.7836333 2.7357575 3.8858902 3.1612707 3.0329628 3.1827757 3.6581806 3.4472314 3.1466403 3.6496486 3.0865445 3.2848341 2.6833316 2.8884364 4.0718414 3.1098730 3.1803480 3.5127709 2.7260976 2.6518914 3.4410265 2.9580604 3.0874137 3.5569864 3.4123480 3.2272765 3.1298050 3.3921692 2.8897542 3.0582242 2.9841092 3.0994971 2.9185464 2.9083567 3.2309003 2.7152348 3.0864306 2.9688609 3.0023560 3.0802109 3.4669218 2.6908681 3.6254027 2.6956128 2.7902743 2.8897295 2.9267880 3.3377074 2.8426650 2.8974595 2.8702347 2.9808418 3.0693016 3.1485119 3.2713431 2.7530990 4.1777629 3.0544317 3.6122299 6.4608084 6.4506377 5.7083519 6.9259479 5.7712056 5.3621243 6.7258655 6.7512065 6.0982289 6.8284863 5.7812902 6.4387002 6.3653082 5.5928520 6.8560006 6.8737064 4.7414305 6.6043680 6.3958184 7.3756912 6.2371231 6.5950488 7.0131954 7.5049381 6.2880507 5.6792629 5.9181086 6.7520794 5.7939255 6.8507200 5.2199011 6.0187525 7.5086857 6.2131019 5.7403881 6.7277542 6.3471538 7.0774947 6.7751903 5.2413870 5.9697492 6.8571673 5.8899192 6.8986013 6.1893849 6.1567556 5.9673980 7.4584584 8.5828487 7.0515414 7.4161262 6.3142601 5.5184096 5.4943570 6.2920573 6.5044030 5.2156440 5.8756620 7.6053028 5.5866936 5.9579538 5.7717579 6.0755141 6.6336706 6.6235988 6.0675455 5.2673720 5.1549419 5.9238585 6.3550749 5.2503942 6.2524226 5.7454623 6.3784853 5.4274753 5.2722743 6.2438134 5.5531343 6.0853773 5.8974064 7.5202027 6.2179547 5.8138233 7.8970137 6.4844450 6.5091682 6.6843474 6.0916537 7.4688304 5.8514820 3.9247892 4.9547554 3.5356454 4.1064024 4.2784400 4.3699867 4.1217025 4.5768060 4.2133779 4.4124933 4.3275771 4.4031327 4.3276539 4.2932543 3.8606146 2.7478917 2.9441624 3.1651703 2.7385411 3.0664966 2.6689061 3.4093658 3.5942868 3.4825901 4.3657063 4.1602333 3.8959186 3.8586908 4.2231253 3.9048900 4.5751416 3.8196494 4.0673504 4.3999038 4.0570382 4.2132548 3.4294972 3.6438282 5.3515046 4.3796612 4.4121530 4.5924541 4.3866351 4.2392599 4.4502558 4.3475655 3.9802108 4.6728150 2.6960947 2.6342584 2.8981293 2.6492770 2.6717198 3.1507325 3.2559865 2.9689511 2.9286415 2.8620926 3.0849680 2.8652224 2.7193139 3.4001011 3.2479172 3.3959220 3.5580070 2.9143896 3.2568216 3.6011573 3.6552317 3.6543273 4.1672746 4.0432300 3.4312777 4.3800898 4.2094526 3.6585361 4.2260258 3.6802012 3.6603882 3.6451698 3.9239161 3.8850436 4.0210609 3.9225824 3.7786874 3.4703800 3.4796339 2.6500795 2.9458703 3.1766961 2.7843887 2.5357868 2.6677591 2.8764853 2.7802715 3.0197385 3.0669210 2.7522778 2.6360079 3.0771138 2.6425635 2.7000444 3.0265958 2.6657809 2.9911808 2.6150320 2.9449081 2.7501029 2.7266473 2.6713219 2.9615701 2.8722587 2.8831662 2.8658425 2.7966834 2.7690167 2.7916083 2.8840717 4.1622724 4.4022803 4.5577646 4.2408280 4.7758426 3.0547201 3.3342807 3.2009529 3.1097893 2.8328201 3.5657435 3.2654967 4.0740304 3.2592724 4.7246177 3.9579957 3.8790680 4.1625676 3.8853204 3.6493692 4.3051047 3.7184770 3.7849403 4.0001196 4.0209079 4.0547084 3.9380310 3.3909326 3.4169113 4.1574142 3.8596072 4.1989846 3.2744276 3.5425848 2.3295954 2.3402798 
CT|gi|550540797|sp|A1DA59.1|FTMA_NEOFI                                                                     4.8326136 4.4075104 5.2548879 4.7859662 4.6663307 5.7520773 5.3787339 4.7317513 4.9610893 5.1140802 4.8825170 5.0152010 5.0922083 4.8885443 4.7368388 4.5990159 4.9909872 5.2316496 4.9842285 4.4906984 4.9609994 5.8776877 6.2601788 5.1672795 4.6614770 5.2791512 5.3098573 4.7851570 4.9826335 5.0500839 6.0127845 5.4364728 5.0160656 5.0471974 5.0785499 5.8131213 5.6186590 4.6847143 5.1478300 5.6055277 5.7987625 5.8143847 5.5160472 5.1941348 5.0898363 5.0039435 5.4001998 5.4587484 4.5007404 5.0075081 4.8529331 4.8721588 4.7887164 5.1632919 5.3606499 4.3619989 4.6271414 5.0355155 4.8439514 5.0705924 4.8246015 4.8926167 4.4670870 4.3656764 4.5659172 4.1487593 4.2424616 4.2703739 4.6702407 5.5787364 5.6765893 4.6899908 5.0353639 4.4975705 4.7403176 4.6166026 4.8082904 4.3921322 4.7438451 6.0914544 4.2466359 4.4640597 4.5500649 4.5755612 4.7647096 4.9127456 5.1466192 4.8990705 4.5027838 4.5959945 5.1147177 5.9507307 4.7132812 4.3656034 4.4050275 5.4291884 4.8349707 4.5399866 4.9208629 5.3215915 4.3992387 5.3302967 4.8184098 4.3623598 4.6947607 4.7782097 4.7375046 4.4780926 4.5381615 4.5544626 4.7548273 4.6908534 4.8812392 4.4881762 4.6013869 4.6516874 4.7485602 4.7641340 4.2162119 4.7721734 4.6749755 5.6381171 4.3757623 4.9079387 4.5103182 5.4538431 4.6216480 4.7819173 4.5755086 4.9086766 4.8484195 5.0662929 4.4224767 4.7132654 4.0727350 4.7209152 5.1691271 4.3806049 5.2597785 4.9421548 4.6826925 4.8985652 4.1610315 5.0581761 3.0460028 4.5947590 5.1704212 5.1034607 4.2907860 4.1406289 4.9829566 5.0208146 4.7307230 4.4781706 4.5778346 4.2149419 4.4292572 4.6716493 3.6184333 4.7563061 3.3866420 5.0582855 4.1676107 4.7168424 3.6817956 4.4420706 3.7757885 3.6847666 4.3945057 4.6541096 2.8139785 4.2624604 4.6307717 4.8558131 3.7967697 4.6257491 4.4872151 4.8101880 4.2917183 4.2906075 4.3898803 3.7422946 3.8069009 3.8823076 4.2198362 3.8461389 3.8977547 4.3483681 3.7430747 3.6767038 3.9836271 4.2153594 4.4215665 4.0864578 3.9394399 3.9572642 3.9463808 4.0538502 3.8971339 4.3318606 4.0878832 4.1868958 3.5610516 3.9143630 3.6787318 4.1802798 3.5974714 3.9054644 3.9857739 4.1169341 3.9054374 4.4596552 3.6810054 3.8517901 3.9629955 3.6858618 4.4112522 4.2336024 3.9938398 4.2474769 4.8274121 4.0272296 3.7477766 4.1648313 4.3452974 3.9023988 4.0955234 3.7901101 4.1797212 3.8117137 4.2187853 3.6228897 4.1505503 4.0846771 4.5264649 4.6807545 5.0929239 4.2057486 4.9488343 3.6147531 1.7611410 1.7690719 2.2032682 2.1664006 0.0000000 1.9474836 2.6158269 2.5745524 2.1784180 2.9247713 3.4863567 3.2717455 4.1179519 2.7831226 4.0057599 4.0230213 3.7078755 3.5510501 3.8543433 4.2726615 4.0899468 4.4358072 4.2324621 4.7439507 3.8043246 4.7104983 3.9200813 3.9613902 3.8842217 3.9727274 3.7428839 3.7482064 4.4151126 3.8573893 3.8236383 3.5561070 4.0689165 3.5203228 3.7673308 4.0628225 3.8304824 3.6853830 4.1490358 4.6011031 3.7395176 3.9314397 3.6340189 3.5333699 4.2052777 4.1344947 4.3542609 4.4080239 3.7554230 4.0315498 3.9341191 3.6204294 4.1529919 4.1768187 4.2622381 3.9147313 4.3215243 4.2040148 4.7437670 3.9721899 4.7167410 3.4599258 4.4656350 4.9044649 3.5853207 4.4021790 4.0760523 4.2211573 4.5355798 3.6608385 3.7962751 4.0662896 3.7645114 4.0371755 3.7990740 4.0001334 3.9816054 3.9373950 3.7095182 3.6335891 4.1069220 4.3767147 3.9556704 4.2129740 4.1269521 4.0744298 3.8577987 4.2425529 4.0533015 4.1130539 3.9833059 4.5028709 4.4456501 4.1499550 4.1943386 5.0381120 3.4402551 3.8159853 3.7537944 4.0604024 3.8098758 4.9470021 4.4117637 4.3624911 3.9572652 4.2542515 4.0918021 4.0491270 4.1375706 4.4606082 5.1612705 4.4429357 4.0019986 3.1971576 4.0144416 3.9598613 4.5252442 4.1039609 4.1257341 4.1817210 4.3005396 3.8847960 4.8961914 4.0445538 4.1881312 4.0009678 3.8297345 4.2751040 3.9756262 4.1525333 4.4602007 4.4721203 4.4990458 4.9024243 4.7857721 3.6828044 4.0647558 4.5581368 4.0311981 4.1429076 4.0941104 4.1227852 3.0729826 4.6547775 4.0277399 3.8937194 3.8365085 3.8379182 5.0983442 3.8852669 4.0583919 4.2959860 4.1340906 3.8257139 3.8980624 4.7541414 3.5074763 4.5760075 3.8796387 4.1516843 4.5461564 4.1364519 4.4408978 4.3720717 4.0076337 3.8863087 5.1702976 3.8682100 4.3021174 3.8230504 4.1523235 4.2036166 3.7149768 3.8878465 4.1907663 3.7085163 4.2019603 3.9011130 4.3724398 4.3925441 3.7881056 4.3032856 3.9018849 3.7258321 4.2513709 4.8730423 3.5414775 4.0934102 4.5343014 4.6684252 4.1582608 3.9808963 4.3134238 4.0327319 4.1314426 4.1722122 3.9804493 4.3499158 3.7424118 4.3160641 4.2315558 4.2722980 4.5692246 3.8394451 3.6854152 4.6163911 4.4820809 4.3927335 3.9595060 4.5589446 4.2512757 4.3604706 3.7361047 3.5765816 4.4371194 4.2495100 4.1000376 3.7016018 3.8448686 3.8352403 3.7728172 3.8984989 3.2626348 3.3995442 3.4831613 2.4785670 3.2370998 3.1015193 3.1444332 3.4547405 2.5958554 3.3109214 2.9497671 3.2915268 2.4955972 2.4369289 2.9753781 2.8967781 3.2653509 3.3026479 3.4114147 3.1920418 3.3373335 3.7491164 3.5110716 2.9055332 3.9819900 3.6189615 2.9314600 2.9024844 3.4639571 3.4884066 2.3765071 3.9007397 3.5323068 3.3981481 3.4462193 3.2778183 3.2910692 4.0752005 3.5029223 3.2139188 3.8648987 4.4074330 3.5890483 3.1888609 3.1543864 3.5711245 3.3562166 2.9373636 3.3135389 3.6546265 4.0939023 3.2456767 3.3069824 3.5280893 4.2164982 3.3763838 3.3986540 3.5139138 3.5236502 3.4228313 3.7169403 3.3830898 3.2759654 3.8353179 3.5524016 3.8986724 4.3161110 4.0052261 3.9574763 4.2601113 3.8574614 3.9374013 4.2365665 3.8292150 3.7913107 3.5388631 3.9925575 3.5464242 3.8566245 3.9576139 4.2347138 3.5452768 3.7205843 3.5947709 3.7831983 3.7005621 3.7122888 3.9211837 4.2654816 3.5200420 3.7512900 3.8132561 3.4500512 3.6251215 3.5133190 4.0843056 4.0475467 4.2766222 3.6799351 3.9519678 4.3392254 3.8268117 3.8323092 3.8005642 3.9631478 4.0796184 3.8060716 3.5647371 3.9219104 4.1411663 3.7898173 4.2268612 4.0248761 3.7639350 4.0621021 3.7794631 4.2758190 3.7239688 3.9373652 4.0036567 3.6493855 4.2112596 3.7640031 3.4289508 3.7462542 3.6236945 3.8484242 3.8544284 3.8789431 3.3806880 3.7311664 3.5260728 4.1998528 4.1820682 3.5656969 4.2062969 3.7834972 4.2093538 3.6544756 4.0820904 4.0696405 3.8839223 3.6584963 3.7524891 3.4414957 3.6947009 3.6053065 4.0101729 3.9828375 4.3748343 3.8998195 3.7393914 4.1146830 3.8517913 3.6458925 3.3639476 3.8558392 4.0033001 3.6942536 3.7849007 3.8527621 3.9402431 4.4779690 3.5672044 4.1566827 3.5298826 3.6170162 4.0614330 4.2103187 3.5890517 3.7664974 4.1124449 3.8330623 3.7912902 3.9207917 3.9314610 3.5143024 3.7071646 3.8493955 4.0627422 3.5716453 3.8869088 4.1517040 3.6857001 3.7273084 4.1800971 3.2969912 3.2185278 3.3280726 3.7307546 3.7421250 3.4986121 3.7258078 3.7675243 3.5097427 3.3660161 3.7918804 3.8475058 3.5915180 3.6511514 3.9382398 3.7596706 3.8836332 3.7945780 3.9080488 3.5923163 3.6212959 3.9688050 3.7032909 4.4203557 3.7242350 3.9003505 3.6568666 4.0550645 3.6689102 3.4791379 4.0476170 3.8542797 4.5227277 3.6030029 3.8200609 4.0463336 3.8834837 3.6262014 4.0647974 3.8517639 3.7572000 4.0310620 4.2175226 3.9327985 3.7904036 3.5545662 3.7119503 3.8644964 4.2112428 3.7525764 3.6042976 3.6516516 2.9371628 3.0459967 3.0567516 3.3657943 3.0459544 4.1402936 3.2555507 4.2140944 2.9014184 3.7745923 3.4595488 4.1313769 2.6899755 3.0197239 4.0603782 3.2549321 3.0551287 4.5928190 2.9844218 3.2454950 3.3323161 3.6856206 2.7425797 3.7173589 3.2997359 4.1112883 3.2567826 3.0810258 4.6347221 3.2932885 3.7220647 3.9675473 3.4592530 3.8090597 3.3778153 3.5476420 3.7942885 3.2694584 2.8984734 4.0826262 3.9002105 3.7929351 4.0033839 3.9273808 2.7282518 3.0846993 4.0591197 3.4422505 3.4763578 5.0979570 3.8820248 3.3224609 3.3160978 4.1722531 2.8804896 3.7932192 2.8340040 4.0541221 3.1612014 3.1627754 3.6494629 2.9021827 3.2918517 3.8884705 3.1104553 3.7648675 3.9282767 3.7999501 3.2217936 2.8193584 4.4641964 3.3075542 3.5814598 4.4889868 3.3456219 3.3492972 2.8822712 3.5331165 2.9914880 3.5835914 4.3019702 3.6225080 3.5715199 3.1717396 3.0508438 3.5226137 3.2411666 3.6081079 3.2695024 2.9830998 3.8678396 4.2310910 3.6158580 3.2251943 4.4628729 4.5343770 3.4829195 4.2286407 3.1818696 3.8435100 3.2141525 3.0997686 3.3886295 3.2978411 3.9365675 3.7397036 2.9138371 3.1715215 3.6923866 3.1186678 3.4682507 4.1969240 3.8724285 3.1979462 3.3836525 3.6697039 3.5148612 3.5132389 3.4908510 3.7344863 3.0654919 3.1306243 3.3955279 2.8849457 3.3111752 3.3007440 3.4181303 3.3143003 3.7329832 3.0842494 3.6375265 3.0520657 3.2245364 2.9290542 3.0854009 3.7342781 2.7962871 3.8080442 3.2421761 3.4040453 3.7964379 3.2874991 3.7696182 2.9271906 4.1163850 3.5490715 3.4825004 7.8384630 8.6609585 5.8421757 7.2262501 7.1302807 7.3863297 7.0164510 7.4892659 5.5074557 8.7232924 8.1530370 6.0954583 7.2171760 7.3521759 7.9108527 8.0498196 5.5252905 7.2042923 6.1089367 5.3869423 6.2134281 7.1113139 6.1080849 7.0976317 6.7542247 6.0471150 7.3103278 8.2587949 5.2039214 7.6107059 6.0504956 5.9926303 7.6244307 7.4531145 6.4149477 6.5834896 6.6314488 7.2740441 6.3339817 5.3210436 6.0535768 7.0093454 6.1075656 6.5137059 6.6283615 6.5218145 6.1802726 5.9517124 5.5939575 6.7699864 5.9055347 5.6999302 5.0350083 4.6393054 5.5426168 6.5198873 4.7188012 4.6996500 5.1812960 4.7163094 4.9942713 5.4870446 5.8184248 6.8924115 4.6094891 6.3691710 4.7562102 5.1731219 5.9551851 5.5119543 4.8945033 5.4400785 5.1260150 5.5896696 5.6901661 5.5377792 5.8062273 5.8205293 6.0615124 5.4513058 4.8767334 5.0066797 5.7163614 5.3930493 5.3780314 5.6724697 6.8716250 5.7611730 5.5177837 5.7083449 4.6247429 3.5525130 3.7502078 5.3352284 5.8453340 5.1599526 4.6918647 4.9453660 4.5415031 4.6610154 4.7050869 5.0961740 4.6601977 4.3902677 4.4727893 3.3052134 3.2083946 3.3214547 2.7204505 3.6206901 2.9647807 4.0467318 3.7958831 4.2057487 4.5177394 3.8318914 4.2309438 3.8980043 4.4759142 3.9960898 4.5872168 4.1846993 4.5973149 3.7053710 4.1547076 4.5559275 4.6348600 4.2415281 4.7476665 4.3507124 5.0629201 4.9227942 4.4555511 4.9808435 4.5561314 4.9552215 4.4610521 4.5056999 2.7305282 3.0493957 3.2519563 2.9316808 3.2104524 2.8616268 3.4637631 3.3115713 3.3648553 3.2012936 2.8466994 2.8208587 3.0448510 4.1413593 4.1497139 3.7620348 3.9166716 3.4047939 4.0617000 3.4312590 4.2342102 4.5576843 4.3937927 3.8687318 3.7459213 4.0454268 4.4664958 4.2576856 4.6656522 4.3320695 4.2350490 4.3371027 3.8175219 3.6434698 4.2636884 4.5447039 3.9859840 4.0650113 3.9136234 2.6653866 3.4668887 2.9685505 3.2518873 2.8945336 3.1861748 3.1901231 3.1229411 3.3326321 3.3115794 3.2845516 2.9393484 3.1619501 2.6548700 3.2864584 2.8287899 2.5177780 3.4366803 3.0426781 3.2036824 3.2445008 2.9936663 2.6329534 3.0725251 2.6172440 3.1685107 3.0746317 3.0899448 3.1920759 2.6999959 2.9905843 4.5434577 4.7224215 5.1423745 4.8477015 4.7477650 3.5386886 4.0825027 3.9829780 4.1355089 3.4806036 3.8001303 4.0172267 4.2546165 3.9535823 5.5564346 4.5458227 4.0055550 4.5780020 4.6865206 4.5754489 4.5204875 4.4427542 4.0422580 4.1797745 4.1882673 4.1944642 4.0043821 4.2671820 4.0765942 3.9886191 4.1610849 4.1391162 3.6517886 3.6013698 2.6479690 2.4782851 
CT|gi|1035996567|sp|E9FCP4.2|DTXS1_METRA                                                                   5.1301196 4.2461796 4.7950344 4.4504021 4.9086294 5.9656753 5.4693793 4.8610202 4.2821669 5.3228227 4.9736760 4.5772970 4.3716816 5.0203032 3.9773198 5.1280026 4.3444936 4.6492326 5.8307873 4.1114245 5.2416332 4.7328139 5.4512563 4.3758362 4.7692952 4.7839180 4.9994141 4.5645342 4.1403704 4.4690726 5.5089375 4.7725093 4.7583760 4.3480610 5.1297997 4.6489822 4.5855657 4.4000461 4.5305679 4.9254620 4.1357361 4.7272127 4.6179600 4.2156611 4.3847864 4.7595207 4.7444066 5.0622498 5.5114516 4.9706666 4.3289987 5.1066007 4.3082794 4.6869881 5.0477107 4.4383608 4.8463527 4.4394133 4.4955168 4.6934579 4.8319039 4.7627197 4.4387397 4.8163813 4.2188075 4.3436885 4.0889826 4.2241267 4.5544993 4.8618999 5.1031602 4.5852880 4.3536703 4.3642140 4.2286841 4.6332199 4.7063945 4.3476964 5.0693480 4.3466802 4.6207127 5.1541576 4.4606115 4.3655013 4.5805761 4.9577065 4.6980382 4.2893905 4.5161456 4.5740587 4.8358365 4.6795283 4.4205145 4.3153762 4.4307280 4.6087163 4.3176210 4.6106911 4.5132482 4.7013379 4.4526205 5.2956687 4.8213429 4.4774209 4.4189476 4.1972622 4.4507330 4.2402958 4.4201961 4.4192920 4.6077122 4.4276606 4.9307256 4.3784051 4.6250116 5.0276455 4.6771306 4.0023829 4.4134175 4.3166570 4.3926625 4.9700521 4.4384082 5.2713926 4.2895203 5.0607877 4.1237128 4.8675815 3.9062712 4.5288750 4.2932538 4.6573848 4.2408938 4.5971441 4.7260111 4.1638306 4.9980696 3.8407713 4.9261651 4.3876060 4.1369135 4.1647182 4.5342813 4.3842663 2.9595450 4.4568385 4.3956048 4.5984347 4.4317408 4.2573538 5.1505896 4.4793504 4.5364476 4.4065746 4.8877809 4.4789765 4.4857753 4.6022462 3.0668685 4.6125008 3.3989683 4.8834482 4.6963580 4.7119568 4.1371009 4.8624801 3.9781023 3.9371079 4.4067621 4.4472704 3.0499239 5.1051313 4.3612680 5.1099357 4.6441092 4.6710206 4.0739492 5.2534208 5.0572418 4.3040353 5.3764832 4.4469167 4.2329429 4.9996149 4.7360175 4.3961295 4.5781914 4.9043675 4.1408664 4.2161859 4.2976964 5.4113422 5.1339072 4.6369922 4.2770614 4.8644883 4.9654751 4.6050822 4.7784920 4.7762214 4.1790130 4.1800827 4.3135337 3.6798270 4.5130548 4.4952845 3.7363817 4.4402893 4.2513454 4.6362368 4.3757198 5.0084228 4.1495899 4.4483312 4.2073094 4.4239086 5.5063402 4.7432273 4.6492343 5.0119706 4.9615655 5.3341354 4.3842330 5.7047429 4.9068447 4.2174420 4.8386428 4.1390997 5.6520951 4.2885251 4.7415282 4.6087041 4.8225703 4.3186636 5.1893996 5.6367970 4.4268953 4.2880322 5.2150207 3.9400517 1.9728068 1.8741607 2.0964548 2.0625423 1.9474836 0.0000000 2.2202935 2.5923308 2.4542421 3.2414939 3.5749827 3.5503716 3.7617057 3.1340203 3.8117615 4.2706337 3.3892587 3.3241702 3.6643906 3.6477531 4.3405420 4.1939822 4.4347886 4.0309077 3.7267362 3.8579239 3.5492470 3.7569257 4.1844474 4.3820670 3.4909255 3.9856143 3.7933389 4.1939823 4.0733816 3.9348984 4.7864975 3.6437318 4.5584338 3.8566050 3.8242184 4.0937304 4.2773215 4.3762506 4.0726350 3.6321569 4.1329028 4.0193287 4.4259266 3.7988467 4.1771137 4.7475109 4.8336250 4.5632601 4.1491355 4.4945844 4.6031051 4.0039119 4.3758671 4.8047010 4.1654058 3.9408834 4.3617679 3.6872944 4.8456473 3.6018734 4.5326765 4.3687900 4.3114359 4.0867920 3.5945141 3.9094978 3.9831348 4.6682413 4.2444622 4.0101651 4.2315844 4.6595743 4.2478469 3.3893705 3.7719590 3.9285878 4.1858807 3.4986184 4.0903121 4.2050327 4.4291180 4.3925071 4.4107943 4.5452295 3.9336490 4.3984861 4.3360206 4.3991605 4.3263028 3.9811453 3.9876752 4.5636213 4.6671152 4.3731516 4.0113387 4.2169773 3.6249305 4.3955854 4.2741911 4.3869995 3.8691604 4.2304564 4.3258024 4.2717190 3.7330028 4.1252675 4.4329999 4.3508304 5.0461544 4.1950434 4.2253513 4.1055189 4.2787884 3.8680434 4.6414368 4.1849579 4.4766998 3.7285429 4.0790903 3.8433334 4.6848262 4.0903636 3.9375261 3.7818937 4.2301256 4.7106996 4.1720782 4.4325223 4.1231744 3.9358863 4.2789370 4.9487082 4.8518092 4.4088579 4.2629791 4.7516102 4.6897245 4.1252621 3.8026022 4.6661688 2.9873864 4.5373054 4.3320536 4.1676406 4.2243327 4.1020169 4.7526498 4.3682278 4.3087846 4.9176781 4.1865347 4.0885280 4.1326713 4.6578653 3.9786667 4.5726115 4.0768369 3.9116139 4.3320320 4.3899190 4.3464520 4.2337736 4.1367848 4.3015353 4.4906879 4.1933002 4.6461459 3.9596489 4.4498157 4.5547401 3.6654894 4.2476738 3.6599671 4.0770024 5.1215165 3.9522545 3.9922036 4.1754103 4.3776393 4.3163591 3.8790209 3.8871510 4.4418490 4.5186433 3.6295281 4.0035917 4.7983086 4.3387990 3.9618511 4.1319586 4.3074945 4.2400479 4.3592787 4.3070341 3.9832366 4.7699361 3.9737849 4.4092760 3.9331372 3.8792968 4.3500231 4.0331046 4.0733325 4.4131656 4.7970264 4.4786842 4.0749870 4.4042937 4.2044421 4.5811779 4.4697461 4.3080015 4.2003856 4.7312140 4.0859525 4.1344101 3.8366625 4.0890307 3.2071478 3.9844791 2.7471123 3.1499815 3.0608598 2.5163482 3.0072692 2.9688107 3.0029390 3.0289408 2.9028570 3.2370145 3.1233302 2.9883942 2.4853168 2.2421512 2.6084285 3.3502806 3.2626993 3.0233479 3.1026160 2.8026545 2.8696994 3.5512306 3.2915154 3.2101240 4.0204367 3.8127504 3.1641401 2.9610206 3.0764521 3.0887321 1.6065048 3.0170295 3.2926441 3.3557887 3.1843663 3.5039794 3.2078184 3.1679032 3.6744170 3.1725831 3.6534068 3.7508136 3.2567933 2.8453004 3.3320083 3.4036033 3.1979430 3.1732719 3.2303963 3.7862259 3.7933906 3.2415748 3.1419024 3.1339492 4.3184559 3.3841357 3.1525872 3.8000374 3.9441650 3.6656898 4.0395051 3.0918387 3.3573716 3.7268492 3.5974410 3.9991897 4.2397490 3.8935041 3.8339105 4.0127240 4.3407630 4.4144486 4.2714361 3.3900202 4.2570461 3.9426937 3.8342716 3.8665553 4.2752152 3.6481440 4.5156081 3.5861579 4.3528241 4.0096929 4.5321038 3.4863401 3.9702058 4.4197444 3.9532186 3.9346628 4.1872261 4.3372146 3.9068507 3.7094555 3.3928713 4.1855730 4.0540280 4.2716733 3.7564751 3.8841853 4.0503260 3.9329228 4.0694581 3.4818831 4.4252655 3.9467318 3.9124641 3.6623354 3.8760399 3.6879277 3.9496923 4.5379031 4.2624328 4.1337373 3.7765356 4.2605971 3.8428995 3.3370036 4.2783106 3.7890471 3.7767732 4.0657942 4.1875379 3.6313240 3.7325277 4.2876566 4.1953116 3.3770841 3.9967257 3.8344909 3.8482274 3.9985804 4.0011687 4.2040757 4.0614647 4.3516170 4.1884852 4.1651027 4.1043639 4.1199017 3.4016725 4.3225607 4.0902830 3.7084280 3.8945632 4.2574072 3.5297671 4.2146735 4.1401969 4.4269030 3.6049579 3.9920100 4.1673348 4.2550790 3.7232218 4.2577089 4.0902342 4.1692956 4.0879650 3.5594952 4.4849880 3.6494736 4.7181176 3.5173625 4.1390854 4.0869084 3.8542633 4.1903326 3.8793367 3.5770213 4.2244505 4.1780843 3.8646049 3.7423890 3.9257033 3.5518571 3.3686116 3.8995164 4.1218340 4.3849569 3.6509602 3.7379099 4.2249481 3.8340228 4.0180385 4.0428441 3.2413401 3.4168359 3.4963780 4.0858662 4.1142192 3.4956005 3.1664801 3.8334838 4.2773103 3.8535886 4.3924982 3.9596185 3.6539968 3.9345901 3.5703636 4.3718011 4.2141703 4.6514055 3.8868047 4.1568152 3.4172030 4.1803899 3.7069927 4.1344989 4.2866621 4.3924752 3.2438265 4.5305248 4.0366091 3.8491825 4.7455800 4.0716515 4.4861211 3.6705456 3.9226387 4.1423523 4.1687264 3.6205150 4.0492386 3.8951086 4.1777245 4.4874628 4.0675722 3.8155151 4.0454282 3.9559381 3.8286937 4.1479668 4.4096721 4.3775432 3.6886007 3.4345147 2.6662930 2.9698923 2.7103248 3.2803994 3.0971628 4.2403541 3.1130243 3.9771128 2.7081942 4.0658039 3.1803936 3.3434712 2.6086118 2.7256013 4.1334254 3.2225434 3.1849761 4.6607943 2.7544995 2.9630124 3.1301320 4.2616177 3.1614230 3.0014722 3.0152987 4.4122251 2.8427644 2.8209143 4.2573800 3.1676534 3.0137712 4.0434307 3.3373069 4.1836796 3.3412510 3.3788974 4.2268182 3.0166057 2.7392847 3.9640904 4.2468442 4.3848690 3.7263779 4.5448909 2.7725703 2.8244240 3.2353053 2.9522830 3.0797122 4.1654038 3.4761254 3.3043117 2.9785314 4.6329641 3.1148399 4.5867822 2.9544199 4.2855117 2.6628536 2.7784820 3.3372097 3.0568710 3.1221524 3.7920805 3.0130847 4.5222810 3.9603196 4.2397848 3.3137179 2.9337335 5.2306309 2.7608754 3.5724276 4.0349563 3.3068462 3.5243566 3.0651093 3.0776998 3.1552237 3.9606008 3.8393831 3.8812299 3.2105440 2.8951261 2.8189578 4.1592915 2.7609423 3.5492947 2.8871752 2.8709891 4.2980343 3.7812443 2.8965467 3.6293095 4.9042484 4.5329306 3.2615300 4.0112678 2.9315727 4.0221528 3.0843667 3.0323835 4.1497986 3.4459010 4.0534042 3.9744187 3.0552467 2.9731126 3.9178836 2.7700671 3.2677389 4.2257991 4.3219690 3.1080949 3.6730595 4.0665162 3.2271944 3.1852145 3.2841509 3.5111462 2.9771979 2.7888331 3.1351903 2.9784963 3.6844536 4.0290880 2.8419149 3.0657599 4.1918479 2.7783289 3.9324705 2.7913750 2.9568790 3.0630050 3.6044688 3.4250279 3.2106415 3.8606022 3.0640770 2.8518879 3.0783250 3.3507473 2.8313998 2.7172436 4.2486140 3.2704653 3.5995765 7.1669814 8.3566715 6.4975133 8.2031075 5.8294126 6.4108681 6.8243790 7.1019587 6.0477500 7.9418464 7.3958928 6.0660208 7.5148864 6.9210553 6.6773788 7.6544577 5.3675985 6.7699751 5.8538069 6.5703807 6.8349617 6.6014257 7.0143907 7.0706989 7.5936738 5.8172137 6.8169485 8.0074053 5.8489909 7.4875961 5.9193966 5.7857975 8.9999989 7.2675661 6.1609837 6.4266747 7.3755885 6.5661601 7.0567601 5.3903768 5.2885915 6.5294058 5.7691178 5.6706855 6.6758864 5.7401661 5.8233662 7.3029329 6.2251346 6.4822028 6.2069988 5.9398404 5.6686399 6.3246201 6.7391782 6.7627406 5.6209183 5.9212695 6.0182214 5.7060330 5.9720402 5.9155100 5.7634862 5.9899364 5.8231063 5.7806750 5.9996353 5.8527003 6.2077741 6.1027410 5.6558126 5.5808475 5.2611418 5.8273067 5.1493711 5.6162911 5.6308716 5.6173430 5.6711804 5.7167626 6.2595635 5.8858614 5.7407208 5.9753260 6.1573425 6.8828051 5.9026121 5.4608788 5.8929006 5.5142172 5.1457201 4.7150074 3.8152198 4.3845258 4.5738080 5.0020292 4.3919318 5.0425361 4.1899710 4.5372695 4.0694729 5.2113490 4.5540948 4.1170022 4.1987094 2.9666647 2.8627152 3.0960240 2.9223368 4.0478487 3.0680501 3.8401897 4.0951516 3.7775115 4.4891022 4.0046230 4.6469448 4.2941616 4.8345317 4.1158053 5.1830446 4.3828536 4.1255291 4.4525636 4.1510062 4.8184575 4.2741203 4.6687888 5.4449258 5.0354596 4.5245138 4.8936772 4.1701351 4.3881632 4.5089934 4.7663816 4.4795989 5.1783000 2.7815300 3.0110114 2.8227934 2.6551718 2.9059704 2.8514086 3.4964526 2.8719772 3.2106418 3.0319962 2.9402587 2.9569629 2.7984529 4.2894632 4.2096030 4.1057934 4.5160481 3.5919164 4.4651043 3.4372454 3.8917739 4.2834698 4.2462550 4.3273458 3.8899144 4.7190092 4.7048921 4.2188748 4.7215925 4.4830921 4.1457758 4.2640423 4.0034747 3.8405826 4.8704372 4.4600542 4.3902606 3.9753447 4.3679808 2.8979805 2.9108891 2.9951103 2.9927728 2.8396802 2.9160189 3.2649398 2.7340993 2.7891820 2.8111812 2.9684823 3.0042653 3.0743835 2.8352730 2.8445326 2.9607208 2.7147692 2.8291714 2.8301130 2.8793043 2.9015627 2.7919531 2.7788130 2.9439597 2.9255842 2.8808339 2.8638670 2.8248262 2.6809700 2.8154458 3.0804874 3.9890840 4.7137142 4.5939612 4.7940987 4.8250030 3.9907605 4.6491699 4.4987996 4.2008053 3.5647766 3.9413261 4.2867112 4.2820377 4.1322716 4.9854910 4.2447451 3.9910891 4.3494087 4.6738777 4.5135958 4.6422328 4.4289565 4.3116332 4.4793804 4.3501441 3.9746244 4.1494683 4.2629673 4.1260691 4.0051871 4.0993793 4.4468904 3.7255050 3.9851123 2.1355801 2.1786490 
CT|gi|1133968576|sp|A0A0U1LQE6.1|CCTN_TALIS                                                                5.2961357 5.2282964 5.8126074 5.2157218 5.4041228 6.7265496 5.5310187 5.2898087 4.8955000 6.1050937 5.5972606 5.5149178 4.7440196 5.5241155 4.5959881 5.4988674 4.4296865 5.1894548 5.8035880 4.5473324 5.2282015 4.8179958 6.1319685 4.9557722 5.1039421 5.1178616 4.6156364 5.4441488 4.1922526 4.3065595 5.5000042 4.7413047 4.8883994 4.7664263 4.9710974 4.5693359 4.0821833 4.3518020 5.1376095 5.4992611 4.8647019 5.0418885 5.7723833 4.8776532 4.8550657 4.8905887 5.1040616 4.7309146 5.3738519 5.1335384 5.1745584 5.3334808 4.3432442 5.2148086 5.2974765 4.3353356 5.2664540 4.8906216 4.1367815 4.5489268 4.8374143 4.7233549 4.4963047 5.2346571 4.4975320 4.2596076 4.3149970 4.3664056 4.2450370 5.3810315 6.0754705 4.7192035 4.7881595 4.5446232 5.0060974 5.0710197 5.0886456 4.6991797 5.0823176 5.2211812 5.0173930 4.9687961 4.3429871 4.6131821 4.9756345 4.7641087 5.0898679 4.9533656 4.7081421 4.1505651 5.2820011 4.9949685 4.1395213 5.0164378 4.7297808 5.4318191 4.4741203 4.9239196 4.9029638 5.1742512 5.0919174 5.3089809 5.1752542 4.5471019 4.3931884 4.5428879 4.3887938 4.5440270 4.9371789 4.7075561 4.7451233 4.7337642 5.2855328 5.2408321 5.0896126 4.3841082 4.6147047 4.4044632 4.4433888 4.6853069 4.6424902 5.3571694 4.9110149 5.7892729 4.7376569 4.9844416 4.1446572 4.2168561 4.2044131 4.9920429 4.1543183 4.7965873 4.9740974 5.1886320 4.4701181 4.3564522 5.4337325 4.3192421 5.5873353 4.5846964 4.9107944 4.3174029 4.7756379 5.0204715 3.2682764 5.0188973 4.2784503 4.8953126 5.3729552 4.3558421 5.6665390 4.9838872 4.7646311 4.9282067 5.4299406 4.6208388 4.7178341 4.9037479 3.5132218 5.2437072 3.7155195 5.4984670 4.3754369 4.9004528 4.1959654 4.3889469 4.1224827 4.1889935 5.3982240 4.8855374 3.2275446 4.8121810 4.3409825 4.6499673 4.2870828 3.9362914 4.3511351 4.6529212 5.3830878 3.8462644 4.7124880 4.1884218 4.1926549 4.1968347 4.2653338 4.1513905 4.7293560 4.4569560 4.1940795 4.7820827 4.5274939 4.8672444 4.4443097 4.4739475 4.1184753 4.9365398 4.8091283 4.6845218 4.9887192 4.6284992 4.8354900 4.6999246 4.5369502 4.2568809 4.6943516 4.4995710 4.7345868 4.5756204 4.3196073 4.6780040 4.6055073 4.4895047 3.7374948 4.5041826 4.5908074 4.1605782 4.9734484 5.0060389 4.7754178 4.9676163 5.5292943 4.8387596 4.3943929 5.0813465 5.2352484 4.6170707 4.5359864 4.2925003 4.6148626 4.4811941 4.8109012 4.4620467 4.6070740 4.0678003 4.9468001 5.6249902 5.0127454 4.3566252 4.7850444 4.1543472 2.7519627 2.6555350 2.6174120 2.6181946 2.6158269 2.2202935 0.0000000 3.2083509 2.7687367 3.5019534 3.7864994 3.3525044 4.2057764 3.6509760 4.2104216 4.2911396 3.9826641 3.4124711 3.8662522 3.8832585 4.4470911 4.1381947 4.8916528 4.1091400 4.6392627 4.3643000 3.7505434 4.4839598 4.2241285 4.2166099 3.8756363 4.3060201 4.1550566 4.2276531 3.7531429 4.1822015 4.1068296 4.0593407 4.4658321 3.8229001 4.0918420 4.3086537 3.8985183 4.4792346 4.7356374 4.0275253 3.5988794 4.2114560 4.2046838 3.6842212 3.8062220 5.6944094 4.9975998 3.8741810 3.7172171 3.8932752 3.9862099 4.2686684 4.5841300 4.4000175 3.8110239 4.2358269 5.1129755 3.9274502 4.2145574 3.8110744 4.2340109 4.4839254 4.0904449 4.2664783 3.9969339 3.7975912 3.9869112 3.9884932 3.6758878 4.0678072 4.0250376 4.4275507 3.7557509 4.0578808 4.0080278 3.9090178 4.0472163 3.7609409 4.5488745 4.2649719 4.0463005 3.8837648 4.0359779 4.3127256 3.3809641 4.6285784 4.0492146 4.2075505 4.1330910 4.3483784 4.1067788 4.1452701 4.0162581 4.4392018 3.9921908 4.2571745 3.9058253 3.9068469 3.8907207 3.9261075 3.8028113 4.4941990 3.8366335 4.3607327 3.7151573 4.0437690 3.8832530 4.4066126 4.5020498 3.9591574 4.2759649 4.4006342 4.1968068 3.7912516 4.1181943 3.8419236 4.2106903 4.2167957 4.0261265 3.9297331 4.4650822 4.0952721 4.1265935 3.8659712 3.9382992 4.1964896 4.1079690 3.7497578 4.2131425 4.2055561 4.0894162 4.2152047 4.6109968 3.8715081 4.2166151 4.0430849 4.3877283 4.1387464 3.8359097 4.2225769 3.3316026 4.5054813 5.2190168 3.8598939 3.8425951 3.8954235 4.4293634 4.2967021 4.0688136 3.9964077 3.7048191 3.6439097 3.9376818 4.4247008 4.0542377 4.2587147 3.9538534 3.9155636 3.9499695 4.1239350 3.9428277 4.1698917 4.2486239 4.4336023 4.3031242 3.7160705 4.3854048 3.6009439 3.8867748 4.5804069 3.4943793 4.1453202 4.0651282 3.9919318 4.3394446 4.0011050 3.9084268 4.0761146 3.9426231 4.4321790 3.7026545 3.7944627 3.9691400 4.2835496 3.6211346 3.4444236 4.7417670 3.9448051 3.8813009 3.8898283 4.1497301 3.7348903 3.9935708 4.0064124 4.0851741 3.9047715 3.8576829 4.5119020 4.2233038 3.6257101 4.6108994 3.8553578 4.1877346 4.1587396 4.7043098 4.1135570 4.0178922 4.6151968 3.9863860 4.5764503 3.8988320 3.9381126 3.9900291 4.0509169 3.8561447 4.1036941 4.4653011 4.3344185 3.6119566 4.3240133 3.7935474 3.6638254 3.7440079 2.8626234 3.4136006 3.4814194 3.5549172 3.2585539 3.0306431 3.6511189 3.5537728 3.2382335 2.8780113 2.7352501 3.8162369 4.0499755 3.6003026 3.9138477 3.6102950 3.8862015 3.2194702 4.6519534 4.0452694 3.8733115 3.7117439 4.0171154 3.3157444 4.0162424 3.7848842 3.3740383 2.5505290 3.7424047 3.7188313 3.6432308 3.7991556 4.1599518 3.3518317 4.3125081 3.6937226 3.9893705 3.4385402 4.9079079 3.4565713 3.6247369 3.2540119 4.0608078 3.5786073 3.0853419 3.9875907 4.1542171 3.8992612 4.1927020 3.9745529 3.6389331 4.5607234 3.8670393 3.6872589 4.2749077 4.1227923 3.6507784 3.9325731 3.5236226 3.9637909 3.9415924 4.2256229 4.5107262 4.0327647 4.3865639 3.9754020 4.0233411 4.5502255 4.4378906 4.2763076 4.2119893 4.3728975 4.6123893 3.8546744 4.3424468 4.2575112 4.0052508 4.6171616 3.7152189 4.3103808 4.0889041 4.4036216 3.2784440 4.5744365 4.0504546 4.4282929 4.3908136 4.2087746 4.0217594 3.9657348 4.0657894 4.2221006 4.1972159 4.2498035 4.2778839 4.1129550 4.0874967 3.8946038 4.1814322 3.8471157 3.7860435 4.5702684 3.7498851 4.3158321 3.7794321 4.4116977 3.8818343 3.8572935 4.6855704 4.3633048 4.1327862 4.5667630 3.6334318 4.1795939 4.2079980 4.5902741 3.9007621 3.8836232 4.2364387 4.5072241 4.4351744 4.0726394 4.3033190 3.9705285 4.3808519 4.3243551 4.4986089 4.0147780 4.5199976 4.3434303 4.4916817 4.4043953 3.9593902 4.2258976 4.4868756 4.2372787 4.2492136 3.8457389 4.4225073 4.1013774 4.3375116 3.7995302 4.1961667 4.3312296 4.3761656 4.4381770 4.5005133 3.8620060 4.0231030 4.0471345 4.2629750 4.2319957 4.2363821 4.2118304 4.2099274 4.1633321 4.0205175 4.3585180 3.8771357 4.3223128 4.0893591 3.8803232 4.3583412 3.9866600 4.3990267 4.8222269 4.1187137 4.5166795 4.0836778 3.7028020 3.8355531 3.9934350 4.3931481 3.9468648 4.7714530 4.2334342 4.2593263 3.9057079 3.6072992 4.5997224 4.0458571 4.3869952 4.2086116 3.8879903 4.1158288 3.8929108 3.9433836 4.3293974 4.3258960 3.7979157 3.9794191 3.9237569 4.0674827 4.0127134 4.0427127 4.3135360 4.1864901 3.7005080 4.5020482 3.8817897 4.6454909 4.0032477 4.4602397 3.4344322 3.6547976 4.3197729 4.3891022 4.6445050 3.9141929 3.9054535 4.5367791 4.3576673 3.9769827 4.3227183 4.3017993 4.5380987 3.9923727 4.2643501 4.0050154 4.2873468 4.2311959 4.2928227 4.0203347 4.4046939 4.5089796 4.2716701 3.9999640 4.7234341 4.1390241 3.7551086 4.5484190 4.5336952 4.1677474 4.0890149 3.7293641 2.9609195 3.3207417 3.4390220 3.4958817 3.6248334 4.3809073 3.5189843 4.0339711 3.2627605 3.8197650 4.2310252 4.5749219 2.6757374 3.4872603 4.4110872 3.5179147 3.8227336 4.3459585 3.4668326 3.0250933 3.4459980 4.3700318 3.5316674 3.4916635 3.4305018 4.1676454 3.1713287 3.3632063 4.3989518 3.7155559 3.8041192 4.0764933 3.6660639 4.1587188 3.3314121 3.8726576 4.1458781 3.7178572 3.7050661 3.8644947 4.3135006 4.6381333 3.5802489 4.0059207 3.4512522 3.2258521 3.6639387 3.8127091 3.1987333 4.1240246 3.9251660 3.5385121 3.5776790 4.4515017 3.5514912 4.3459532 3.1842874 4.8911889 3.4539283 3.3790876 3.5974437 3.5098994 4.0822339 3.9463310 3.5442353 4.5119279 3.7243832 4.1521094 3.4638557 3.2732984 4.1408745 3.4381621 4.2859949 4.5159249 3.8448040 4.1863383 3.4269052 3.7395039 3.6057579 4.1738624 3.7932782 4.0664493 3.3288147 3.7735142 3.4993828 4.2139980 3.2403020 3.9560939 3.2472739 3.2498932 4.8673869 4.4733158 3.5041392 3.7098295 4.4487380 4.5481805 3.7906144 4.1753665 3.4822045 3.8772783 3.8272221 3.5434227 3.8211328 3.4920388 4.6413005 4.0732945 3.3401504 3.6512486 4.2405602 3.3483939 3.4163872 4.9000981 4.7214339 3.7386335 3.5494580 4.3610205 3.6492992 3.5535320 3.6114421 3.9589818 3.5959677 3.3522703 3.4030283 3.1169180 4.1603344 3.2731042 3.1666130 3.7746988 4.2755511 3.3492554 4.1120551 3.4818196 3.7237372 3.6663349 3.6553954 3.6122171 3.2367442 4.2783105 3.4291380 3.4655261 3.7570266 3.5148799 3.5172079 3.2205316 4.0059758 4.2373310 4.1757895 8.1348842 7.4455612 6.5423093 7.4396696 6.1770975 6.7818932 8.4281210 6.9185908 5.3657755 7.6549335 7.2295951 6.7752902 7.9261917 7.1030035 7.2593087 8.9999985 6.5271620 6.5980848 6.2829476 6.2321125 5.9034693 6.8446595 6.3345638 6.6939815 8.5303944 6.3250062 7.8569167 6.9825920 6.3080913 6.8672499 6.4454686 6.7521518 8.8069405 6.1779160 6.7378965 6.4613717 6.6288105 6.5820653 8.3148880 5.5835039 5.9661675 6.9889540 5.5302484 6.6156989 7.6996990 6.2253844 6.4724228 6.6039523 7.7814616 7.8551977 6.4692092 7.7887312 5.4517862 7.0576464 5.4390482 6.7148605 5.4100900 6.3817369 6.1551199 6.0373372 7.2106128 6.1822235 6.3852788 8.9999987 6.0852994 6.5763905 6.0047514 5.3984423 6.5962455 7.6182190 6.7491240 7.2166563 6.7891355 7.2866977 7.6485949 7.1941214 7.7559123 7.4296982 8.1016745 7.3560974 6.9700269 6.6351338 8.0905629 6.6677513 6.9397634 6.5457611 8.7233490 6.8670648 7.5506057 7.1417897 5.6075923 4.1353856 3.9992543 5.1332541 5.1116122 5.4167498 4.5323685 4.8337954 4.1836451 4.2894626 4.1798429 4.3809923 4.1684968 3.9703514 4.3963148 3.4438550 3.3981891 3.6019773 3.2890406 4.4178427 3.7984228 4.1739528 4.4347758 4.0399234 4.3723950 3.5979131 4.4523133 3.9459008 4.7610317 3.9142642 4.4019202 3.9708154 4.0258593 3.9831155 3.7119007 4.2254933 4.6252994 4.3226193 4.9658371 4.9915501 4.4296321 4.4169689 4.0026219 4.3892082 4.8989327 5.5471402 4.6898949 4.8628193 3.0957753 3.3391603 3.5391614 3.2486135 3.4104824 3.4147178 3.3606122 3.5716256 3.5271572 3.5644695 3.2470531 3.7153087 3.3253558 4.3145466 4.2761689 4.4926942 4.0414362 4.4160572 4.3053185 4.1091957 4.2552745 4.5735539 4.2094473 4.0683335 4.4690271 4.0658469 4.1230811 3.9332710 4.7247111 4.2086179 4.1825445 4.6242836 3.6399350 3.5738275 4.2075999 4.7822035 4.0598695 4.0893993 4.1639755 3.1638087 3.6134746 3.4353100 3.3517837 3.7430253 3.3934949 3.5757047 3.5641134 3.6318563 3.6312153 3.5599423 3.3310526 3.3413157 3.1351005 3.3094456 3.1538010 3.1228759 3.5711857 3.1990100 3.4944943 3.4298919 3.2636851 3.0546117 3.4055360 3.1461731 3.6203847 3.3523325 3.3764600 3.3869816 3.1003001 3.3165956 4.4604923 4.6287826 4.9082284 4.8991117 5.5676354 3.9975967 4.2526577 4.6844593 4.2900970 3.9467614 3.8049512 4.0886867 4.0919674 4.6960530 4.7356272 4.2919458 4.3316469 4.3540438 4.9527048 4.4628349 4.0997042 4.8299734 4.6382081 4.5106874 3.8256179 4.1147017 4.0651830 4.0543152 3.6977625 4.0033393 4.2364893 4.1557942 3.9742398 4.1191636 2.8358489 2.7130398 
CT|gi|1160578093|sp|M1W0X8.1|LPSA1_CLAP2_2_                                                                5.6360300 5.0976209 5.3477147 5.1102125 5.4215976 6.5426371 5.5226418 5.1625966 5.0678155 5.5798132 4.9041077 5.0058149 4.8025893 5.0705209 5.1450792 4.8158152 5.4086670 4.8999823 5.6253942 4.8491658 4.8455757 5.2879955 5.3600146 5.5230767 5.7575825 5.4613724 5.3609826 5.4001170 4.7913358 4.9192835 6.5970063 5.5395287 5.5782254 4.9574585 4.9019083 5.3508818 5.2688191 5.4180623 4.8563395 5.5556370 4.8690949 4.9471463 5.4380741 5.0632605 5.5744046 4.6760935 4.6838463 5.7853796 5.8010201 5.9695190 6.2140747 6.6184354 5.2922096 5.5637797 6.0492095 5.8611166 6.1624108 5.6152556 6.0444708 5.8448379 6.7960336 5.1569151 5.0999962 5.4698535 5.0462960 5.7796807 5.1207830 5.6774227 5.9311011 5.6562191 5.7337956 6.0882395 5.9238819 5.9088117 6.1094939 5.9392629 5.0369720 5.5425362 6.1621689 5.4167666 5.2733249 5.4408529 6.1831651 6.2650627 5.1283481 5.0968989 6.0555087 5.4064340 6.3119937 5.3555462 5.6381496 5.8020071 5.1979863 5.7411603 5.6803598 5.7372437 5.4703077 6.1827553 5.7144474 6.0788587 5.9219507 6.3288007 5.4850654 5.1642377 5.5550467 5.4224647 6.2562414 5.2471310 5.2767947 6.3772170 5.2611869 5.8853539 5.3235740 5.7353063 6.0668945 6.3826876 5.5983405 5.7766320 5.4395919 5.2104609 5.7596937 6.2562533 4.9663316 5.8313889 5.1697460 5.2768561 5.7782354 5.8294631 5.8146053 6.5079136 5.9617585 5.6277239 5.3207330 5.8192912 5.3382184 5.8233544 5.7458107 5.5639809 5.5184975 5.6532905 5.1388648 5.2615737 6.2714339 5.2135391 3.3261287 5.4488027 5.8667616 5.7196372 5.3222985 5.3025711 7.4572768 5.7876314 5.0700699 5.3307910 5.0782621 5.6285843 5.5088693 5.1725147 3.7068924 5.4736994 3.5044592 5.9318855 6.3509339 5.1547954 4.8552828 4.8272938 4.5358093 4.8523016 5.8798031 5.6928671 3.2620055 4.4506593 4.3783742 4.2975932 5.6800591 6.9487789 5.0645895 4.8852351 5.4322935 5.2062687 5.1900434 5.1336578 4.9380549 5.2895747 6.1744111 4.9629316 5.0001328 5.0270280 4.8917569 4.8632426 5.4765280 5.5697291 5.2535474 5.2794278 5.3051545 5.2307047 5.6372651 5.5206610 4.8708008 5.4566513 5.2844956 5.4270871 5.1196994 4.2104872 4.4948882 5.1856055 4.7624339 5.5949569 5.7290172 5.4797067 5.0716931 5.3984437 4.7280747 5.6445487 5.6980103 5.6979612 5.4193561 5.6039915 4.9449987 5.7406287 6.6115690 5.4644385 5.0058188 6.3200523 6.0454452 4.8903864 5.5194314 5.1752506 6.0505157 5.1700772 5.5862490 5.1771184 6.0265736 5.2735080 4.9854425 4.8015041 5.7435982 5.9502721 4.7966953 5.0122700 2.2364766 2.4057610 2.5873562 2.2385997 2.5745524 2.5923308 3.2083509 0.0000000 0.7370665 3.5404554 4.1609019 3.9126009 4.1660354 3.3324041 4.4951233 4.5817217 4.3556791 3.8664607 3.9186582 4.6142760 4.6616533 5.1602109 5.2632087 5.4799201 5.0515827 4.4720881 4.4193975 5.0847102 4.1893745 4.4451616 4.7038591 4.6752114 4.0659790 5.9043006 4.2999524 4.3523789 4.5094474 3.9996866 5.1676390 4.0203889 4.2774300 4.8440634 4.8716414 4.9397353 5.1546876 4.4765876 5.2438414 4.4462500 4.6631916 4.1459447 4.1079154 5.1135997 4.5920306 4.6384788 4.6566133 4.3520456 4.8502631 4.2755745 5.4597250 5.2809311 4.4900857 4.9193797 5.1922593 4.2331622 5.2655333 4.2469786 4.8273357 6.0342255 4.4105733 4.8682584 3.9803987 4.4476929 4.3864966 4.5961209 4.3830451 4.5679031 4.9560686 4.5795082 4.4213733 3.9460282 4.0928541 5.1322109 4.4249597 4.2499829 4.8090339 4.9106327 4.4004257 4.7684263 4.1320714 4.9402015 4.3798472 5.1524557 4.5509000 3.8390557 5.2903244 4.9336247 5.9662357 4.7580636 4.7108938 4.4305488 4.3735140 4.4234382 4.2553895 4.9661969 4.5113544 4.8274312 4.7304600 5.1090482 4.8071984 4.6367767 4.7627450 4.7593658 5.2788031 5.0704169 5.1230164 4.9094677 5.0890000 4.2399952 4.5927113 4.3770687 4.6600971 4.4371018 5.2107890 4.5653700 4.5495951 4.5942255 5.1079105 4.3555071 4.8940704 4.1042831 4.6242938 4.8579502 4.4270455 4.6738378 4.9085324 4.4060149 4.5415990 5.2353467 5.0664505 4.5188272 4.4629863 4.6573461 4.9688865 4.3246184 4.0245140 4.7612461 3.5951355 4.5994362 4.8458830 4.7102424 5.0093247 4.4831212 5.1298669 4.4725409 4.8163064 4.9567537 4.1915930 4.0979621 4.6781027 4.8123410 4.6296138 5.3504125 4.5362725 4.4640411 4.6134171 4.4755509 4.6291770 4.9990520 4.9060638 4.4328149 5.9286481 4.6523733 5.0185102 4.2737198 5.0494618 4.9573998 4.5459940 5.0123853 4.3071389 4.8657083 5.5400889 5.0432018 4.7001888 4.4940358 4.8153342 4.6808434 4.0280932 4.1540692 4.2875992 5.7963845 4.0618033 4.5363411 5.3348157 4.7887507 4.9019512 4.6949760 4.1112958 5.1732595 4.6161736 5.2577909 4.3362207 5.0712200 4.0198953 4.9596337 4.5373708 4.0345050 4.4396468 4.4180962 4.4388110 5.1077140 5.2460990 5.0132666 4.4564054 5.0762956 4.8239049 4.8887740 4.8831492 4.3231843 4.4357895 5.1140223 4.5436173 4.1385476 4.9794644 4.4044065 3.4570816 4.5848398 3.7338074 4.0085446 3.8893223 2.6638077 3.5001766 3.6991054 3.9353245 4.1742174 3.0838440 3.7665144 3.4473329 3.2475172 2.6134933 2.9557093 3.2901738 3.8750121 4.1555934 3.8745341 3.7380804 3.8005050 3.7314808 4.3437834 3.9511746 3.4115026 4.9780511 4.8165485 4.0741720 3.9515641 3.9835195 3.7850335 2.6254260 4.2264385 4.3043823 3.9755465 3.8001215 3.8408569 3.9194305 3.9264056 4.0787850 4.0429075 3.7082773 4.8063762 3.7344225 3.7049087 3.6994016 4.0486979 3.7005184 3.6882267 3.7781122 4.4083533 3.8904495 4.1034215 3.9021150 4.0615102 4.4189872 4.3275295 3.7397028 4.3373020 4.1475907 4.0128435 3.8298043 4.0768385 3.8505800 3.9664710 3.6708999 4.1260945 4.4467358 3.8733868 4.1034053 4.3956002 3.8035157 4.5972820 3.9785441 3.4461460 4.1200687 3.7799438 4.4478051 4.1963222 3.8249467 4.3058302 4.4923876 4.0691387 4.4467563 3.9925339 4.1081342 3.6064977 3.8839474 4.6170202 4.1090658 3.8487856 4.4287965 4.2035143 4.0585824 4.2212317 3.9787312 4.1199610 4.7832258 4.1825679 4.6139323 3.9786455 4.2525265 4.1552053 4.4446470 3.8545992 4.1941156 4.1237371 4.5621431 3.9432934 3.9843938 4.3792585 3.8224980 4.3579360 4.6705005 4.1723810 4.2520148 4.2430730 4.1814341 3.4084561 4.1116640 3.8428080 3.7283803 3.9725121 4.4629684 3.8177991 3.8009123 4.0843892 4.1038934 3.8606428 4.4053532 4.3626931 3.9071615 4.5763525 4.3613784 4.5132632 4.1278121 4.3009981 4.1999664 4.2976856 4.0318966 4.6244942 4.0247802 4.0066513 3.9192693 4.3071502 4.1136207 4.4297686 3.9535315 4.2775967 4.0228276 4.2248729 4.0569081 4.2077258 4.0276099 3.9777217 3.9001242 4.0891648 4.8957105 3.9550763 4.1090888 3.7691291 4.2156202 3.6150600 4.4341225 3.5528026 3.7567113 4.3395799 4.1614077 4.1224289 4.3985348 3.7824283 4.0608222 4.6180201 4.1751778 3.9143506 4.0982976 4.0801819 3.9118535 4.0452948 3.9583952 4.1451655 4.1607339 4.5582786 4.0514623 3.8916196 3.9720336 4.0759658 3.5470905 3.5569414 3.6690038 4.2442252 3.9429761 3.9378431 4.0584759 4.0525574 4.0124836 4.1207419 3.6789422 3.9166957 4.0197844 4.3594699 4.1698123 4.4766052 4.4433725 4.2029756 3.9626254 3.8955771 3.6080427 4.3286714 3.5950964 4.2437726 4.4368927 4.9381064 3.4131292 4.3883208 3.8998420 3.5481714 4.1579216 3.8347514 4.3250115 3.6850117 4.3158539 4.3555501 4.1504368 4.0561423 4.0998703 4.0626388 3.9510811 4.6776057 4.3437939 3.9263523 4.2313194 4.4585216 3.8433397 4.5990202 3.9854408 3.9420974 3.8904096 3.9218578 3.1440221 3.3290078 3.5862987 3.9862753 3.8914753 4.3210955 3.8264198 4.3179120 3.4715360 4.5831838 4.3104665 3.8695401 2.8049215 3.1266027 4.6325032 3.9179691 3.6602971 5.5502300 3.1354725 3.2417761 3.7500612 4.6676304 3.4683187 3.7979741 3.5853440 5.6069244 3.5701574 3.4540072 4.8878978 3.9072134 3.9221204 4.0519798 3.9063438 4.1311258 3.8274330 3.7999155 4.3337389 3.8875435 3.2850760 4.0631069 4.1982466 4.4964942 3.8294484 4.4795176 3.0416452 3.5544811 4.0265326 3.7146162 3.4871753 4.7938090 3.9693506 4.1867097 3.4716028 4.2819024 3.2696229 4.2901853 3.7422563 4.3807236 3.7433763 3.1676911 3.5555005 3.4231740 3.8714171 4.3169815 3.3316155 4.1262633 4.4800904 4.1294353 4.2011018 3.2590727 5.3127069 3.4618924 4.3164425 4.3740301 4.3504750 4.0523435 3.3729548 4.0999309 3.2424716 4.0923907 5.2359157 4.1339483 3.7654456 3.3720701 3.4044928 4.4430270 3.3463581 3.4316522 3.2751634 3.4636666 4.9588931 4.2350371 3.7493887 4.1133414 4.3884761 4.4434807 3.7700776 4.6841040 3.4073074 4.0974770 3.3141547 3.4697473 4.6178587 3.7460417 4.2814570 4.3340057 3.2491776 3.5212888 4.2047900 3.6805115 4.1389807 4.8409166 4.2477986 3.6444279 4.0355323 4.4668856 3.6316871 3.9886285 3.8130948 3.4749902 3.4331812 3.3129089 3.4744556 3.2139188 3.9789894 4.1645445 3.4604759 4.4359898 3.8641375 3.3774518 4.2430793 3.2978524 3.5192209 3.1650598 3.9281731 4.1628043 3.5821256 4.4114475 3.6209648 3.7979957 3.8651016 3.6935189 3.9955326 3.3800342 5.7564437 4.2175030 4.5715266 6.3563041 6.4175196 6.2758843 5.9485470 5.6716945 6.8050882 6.9328266 5.9739976 5.6780398 6.9466777 5.7504650 5.2133539 5.9482395 6.0424906 6.3404280 7.4569909 5.3284773 7.7229252 5.6060163 6.3357010 5.6800453 6.4335440 6.5448004 6.8059183 5.8268690 6.3241002 5.9379074 6.2069320 6.7668208 6.7509186 5.7963268 5.6051042 7.9698378 6.4107488 6.1568041 6.2874389 5.9134406 6.9821115 6.3896156 5.0567167 5.4757469 5.7804900 5.1953375 5.9707334 6.9355443 5.6380402 6.0109512 6.2072546 7.5211794 6.8458490 7.0425586 6.9783823 5.6429992 5.5177847 6.5458894 6.5139358 5.2113737 5.6155479 7.4753530 5.7398560 6.3165972 5.6984320 6.3202497 7.4389441 5.4465821 7.7815461 5.1582106 5.6021881 5.7252305 7.4662124 5.8592444 5.8018794 6.7489940 7.2646427 6.2994046 6.5138061 6.4086769 6.2072060 6.9620186 6.4010034 7.2861034 5.2330509 6.1490319 5.9638923 5.7599715 6.8767418 7.3524518 6.1446813 6.9625278 6.5929139 6.3409946 5.3486561 4.8744253 5.5356190 5.0880168 5.6356023 5.5814250 5.4033828 5.7443593 6.0427246 5.5422186 5.9852971 5.4759102 5.3444329 5.6513046 3.4972679 3.4740743 3.4301407 3.3267253 3.6350159 3.4117582 4.3871735 4.1429404 4.6771790 5.0662410 4.7518794 5.0723149 4.7304414 5.1410353 4.9731373 4.9618935 5.1728313 4.1922904 4.6049289 4.6933922 4.7748529 4.7174319 4.5015722 5.1379673 5.4288050 5.9474834 5.7474607 5.4589315 5.8010118 5.8118672 6.1285554 5.7786249 5.9970435 3.1949323 3.2853930 3.6394925 3.2157884 3.3033228 3.1239780 3.8884789 3.4447900 3.8401480 3.6580781 3.3944209 3.4664381 3.3925322 3.9889698 4.0100763 3.9929421 3.8204095 4.3708845 4.2309265 4.0956557 3.9935302 5.2270619 5.0210508 4.4437876 4.6289417 4.8428125 4.7875400 4.4307845 5.3348747 4.8335782 4.5565495 4.8597027 4.2646829 4.0262916 4.9359769 5.2985084 4.5616618 4.8104403 4.2351044 3.0308685 3.5145986 3.2737214 3.4341208 3.0737430 3.4519023 3.8321023 3.4777747 3.6453705 3.5995392 3.4236176 3.1774436 3.2817751 3.3410737 3.3494789 3.4733397 3.0375438 3.4776389 3.5154948 3.3779476 3.3489009 3.3465065 3.3425095 3.1723868 3.1587485 3.5296849 3.1827749 3.3992520 3.5923640 3.0599324 3.3967054 5.2124518 6.6345155 6.2947743 5.8950366 5.7186190 4.1054737 4.3124100 4.3042496 4.1829006 3.5291179 4.6029410 4.0113570 4.2598353 4.2775854 4.6959740 5.8811354 4.7736026 4.5266763 4.8355669 4.8960562 4.7539176 5.0700234 5.0205607 5.1369052 4.8229591 5.1018114 4.9001583 4.8084384 4.3014685 4.1610221 4.3187843 5.4418386 4.3566030 3.9649691 2.8830358 2.8938077 
CT|gi|121939156|sp|Q96V34.2|LPSA1_EPIFI_2_                                                                 4.8802376 4.9044521 5.2294155 4.7213497 5.6346733 6.0808963 5.5301376 5.0387433 4.8852502 5.8418598 4.8255119 5.2737207 4.7291649 5.5384112 5.1689273 5.2134655 5.1849937 4.8842626 5.4017159 4.3491435 5.5795164 5.0684723 5.5544596 5.0431693 5.1833466 5.4717000 4.9456270 5.2115798 4.5062841 4.4549418 5.8659052 5.4050551 5.1971987 4.9626487 5.2771827 5.5523667 4.8305228 4.8638340 5.0952571 5.3807792 5.0846872 4.8874312 4.8747328 5.0655957 4.8050575 4.4628146 4.5464086 5.0781063 5.0219537 5.6421130 5.4417203 6.5990790 5.2383747 5.1993776 5.7395661 5.0743339 5.2015826 5.1270475 5.4232421 5.5496920 5.9783630 4.9385872 4.5612820 5.1067939 4.4267672 5.1113937 4.3023219 5.2517845 5.5441555 5.1858337 5.6985660 5.2176023 5.2621034 4.8696890 5.3789896 5.5404015 4.6233132 4.8621250 5.3654464 4.6397764 4.9826719 4.7644036 4.9235652 5.5407674 4.5283297 5.0563235 5.4621863 4.7040022 5.1823965 5.3303380 4.7772081 5.0978192 5.0844401 5.0324713 4.8323198 4.7002165 5.1399230 5.1747992 4.9060167 4.7009356 5.0970649 5.7893313 5.3986400 5.4825647 5.0920805 4.8917905 5.6881797 5.3007264 4.8530797 5.3658179 4.7504638 5.3362417 4.8387379 5.3455999 5.2345582 5.4578868 4.9777883 4.7263735 4.8829907 4.4865409 5.4654499 5.9209522 4.4156597 5.3922231 4.7521617 4.8057823 5.6989084 5.6482713 5.2459922 5.5199637 5.2525660 5.1723740 4.6840108 5.1732640 4.9775265 5.0602741 5.5240820 5.4155092 4.9213651 5.2194088 4.9422720 5.4722951 5.2385692 4.9536559 3.2095704 5.3257909 5.3788894 4.9121246 5.0239641 5.1733595 6.0694256 5.1420082 4.5593288 5.4440288 4.9102581 4.5331576 5.3674804 4.4611952 3.2013707 4.6306128 3.2827011 5.0373475 5.4365142 4.2304658 4.0903999 5.0303888 3.8637584 3.8213204 5.1855673 5.3164176 2.8072243 4.2315536 4.0786808 4.2513831 4.5030047 5.7662044 4.7779560 4.8050252 4.8227021 4.5800693 5.0482404 4.8849158 4.7266202 4.5432837 4.9975093 4.3846238 4.3524359 4.5828091 4.4894495 4.3313949 4.6267906 4.8836231 4.6418075 5.0153175 4.9661489 4.9148175 5.0088181 4.9066401 5.2528802 4.8332995 5.4021083 4.8711131 4.5267210 4.3737637 4.2324173 4.9934965 4.2083375 4.5491872 5.2119594 4.4042905 4.9327836 4.3946521 4.1054541 4.8930224 5.2346630 4.8928449 4.3383224 4.8923938 4.3712337 5.0713616 5.2667141 5.0578804 4.2293157 5.2780886 5.5932788 4.3931043 5.2817176 4.2823644 5.0303026 4.4230275 4.7627043 4.7558700 5.3321884 4.9551888 4.7262727 4.9108474 6.0842476 4.5282039 4.9532180 4.7349856 2.2020227 2.3104216 2.4071788 2.1317244 2.1784180 2.4542421 2.7687367 0.7370665 0.0000000 3.0492341 3.6384418 3.5471576 4.1694858 3.0942512 3.6466645 4.1434528 3.8764136 3.5676826 4.0674768 4.5236597 4.1822012 4.4204072 4.8482614 5.0130074 4.3083565 4.4574775 4.0599959 4.8118248 4.1114726 4.1823360 4.0707866 4.4506506 4.0733599 5.5299633 4.2346730 4.2062623 4.4304836 3.8388620 4.4416789 4.0083672 4.1745169 4.4696546 4.4029314 4.5887429 4.4978218 4.3234276 4.3686155 4.2088920 4.1672134 3.8341157 3.7290269 4.9367325 4.6809473 4.5308865 4.0905928 4.0068566 4.4765763 4.1002078 4.7596230 4.5773019 4.4184240 4.5145767 4.6731822 3.6865517 4.6282285 3.9471407 4.2884711 4.9793809 4.0566083 4.3352344 4.0331547 4.3632529 4.1338472 4.4179393 4.3108000 4.5969878 4.1086273 4.5459973 3.9457876 3.8389695 3.9371337 5.1966160 3.9642876 3.7369863 4.3669168 4.5045020 4.4011396 4.0605520 4.0220152 4.5413440 3.9455882 4.8456736 4.3231882 3.7025917 4.6558189 4.4587781 5.4090648 4.4781208 4.1201300 4.4612618 4.3892988 4.0117254 3.8292061 4.3824889 4.2744927 4.5419500 4.3325513 4.8201301 4.3538221 4.5331675 3.8903854 3.9825135 4.2383184 4.6110013 4.9406744 4.7799312 4.5353472 4.0066504 4.1196999 4.3148910 4.0079719 4.3979383 4.6578950 3.9517263 4.4378845 4.1788142 4.8902919 4.1859996 4.7183145 4.2996262 3.8725513 4.6020432 4.5486594 4.1157379 4.6306001 4.4738118 4.1508260 4.5181782 4.3571071 4.3046651 4.6120129 4.5162418 4.7408055 4.0686602 3.9464349 4.3286289 3.1562041 4.2574433 4.3931513 4.3308791 4.8250599 4.1127524 4.7098978 3.9585201 4.2529191 4.1446202 3.6581334 4.2664548 4.1424741 4.5776901 4.0509825 4.9196016 4.3289337 3.9313289 3.8826459 4.0193188 4.1384137 4.0789139 4.3883544 4.3910387 5.2308113 4.5095093 4.8733648 4.1237911 4.5611802 4.3835102 4.2456685 4.2168969 4.4010295 4.4049531 5.0835289 4.7808590 4.5005472 4.1894973 4.3169372 4.3144027 3.5991590 4.0525866 4.2428540 5.3915453 4.1892786 4.2950887 4.6935234 4.6896925 4.5224819 4.0830362 3.9685326 4.4967027 4.3376950 4.7208675 3.7297324 4.6096551 3.7726307 4.3671510 4.3151713 3.8269387 4.4231270 3.9795947 4.5730321 4.6841895 4.4543092 4.7482924 4.3624375 4.4210936 4.5240010 4.5587702 4.2549945 4.2620295 4.2575939 4.8631336 4.1175489 3.5018154 4.8404728 4.0791911 3.3744333 4.4693168 3.3801714 3.3530097 3.2859164 2.2046297 3.3699427 3.3748210 3.5755011 3.6535753 3.1507480 3.4149904 3.2150139 3.2801283 2.4206720 2.6749260 3.1283741 3.6157755 3.5571923 3.8999627 3.2262594 3.4733202 3.5530784 3.8313237 3.7583384 3.3346619 4.9133202 4.8816807 3.1487028 3.3851337 3.6310881 3.3020873 2.5713299 3.5985156 3.5792810 3.4266791 3.4529455 3.8668772 3.2500326 4.1222706 3.5101237 3.6116870 3.4550276 4.2032051 3.2159986 3.1447788 3.1605641 3.7439742 3.3486564 3.1624027 3.4831578 3.9120311 3.7676611 3.7265415 3.7711798 3.2785165 3.8972586 3.5917169 3.6578638 4.2931553 3.7853448 4.0677824 3.6094812 3.5137096 3.2680712 3.7490654 3.6873018 3.9286791 4.0964914 3.8520252 3.8453720 3.8590932 4.0693548 4.5312856 3.9736101 3.3792289 3.9837830 3.5994284 3.9821822 3.7008642 3.5756782 4.1263080 4.1342199 3.5483641 4.0398373 3.5926276 4.0075844 3.3387618 3.8309144 4.2092938 3.5722100 3.4287550 4.1526669 3.7420452 3.9821114 3.8299978 3.7019851 3.8782524 4.1275618 4.0801828 3.7004589 3.7159300 3.5494397 3.8050733 4.2039553 3.5192371 3.8525061 4.0741036 4.0162749 3.7341461 3.6716594 3.5827828 3.4987609 3.7717001 4.0497839 3.8264442 4.0309009 3.9013267 3.5242659 3.3697769 4.0852848 3.4954180 3.5070211 3.6685704 4.1442619 3.5218123 3.5391703 3.9192544 3.7146455 3.6269219 3.7109368 3.7912737 3.5701463 4.0206661 3.8368032 4.2277110 3.9074199 3.6529888 4.0466589 3.8825878 3.8537517 4.1761715 3.7560777 3.8041285 3.5766364 4.2522033 3.8035744 3.8604258 3.7132775 4.0632638 3.9934726 3.9151946 3.7135391 3.7829769 3.3521790 4.0234867 3.7421161 4.1550187 4.2574664 3.6691291 3.8468211 3.5316998 4.3145881 3.4514403 4.1352424 3.5070483 3.6645854 3.8338140 3.8874573 3.8827602 4.4531616 3.5340942 4.0292040 4.2542541 3.8003150 3.6777615 3.5373948 3.8506605 3.7391460 3.8786274 3.8277256 3.7483042 4.0032623 3.9747078 3.8978886 3.3789666 3.6706885 3.9469635 3.0982852 3.4876218 3.2392602 3.8071258 3.6457028 3.9461938 4.0743105 3.8219414 3.9939889 3.8184524 3.5738549 3.7179481 3.7089496 4.0195606 3.6506277 4.2155857 4.1625443 4.2665978 3.9657910 3.6177056 3.4010281 3.9140234 3.2471549 3.6505223 3.9900265 4.2125369 3.4089137 4.1872031 3.7876261 3.7263333 3.9493185 3.8212106 3.8705108 3.2857367 3.7892032 3.9983921 3.7449200 3.6501721 4.0373101 3.6953943 3.8151466 4.1027484 4.0931703 3.9646890 3.4925860 4.1373830 3.5119631 4.0169565 3.8380547 3.8033225 3.6527257 3.7111361 2.8030825 3.1831635 3.1700636 3.3725679 3.7202591 3.9636825 3.4682095 3.8474590 3.1903443 4.1602060 3.6385440 3.5676412 2.5025778 2.9789068 4.0943285 3.3637451 3.4318425 4.5192346 3.0338270 2.9933030 3.4022300 3.8413134 3.3215226 3.2040255 3.4869945 5.1949125 3.2768131 3.2764606 3.9937904 3.8702209 3.2624459 3.6540924 3.5025680 3.8769751 3.4041806 3.5959413 4.2419636 3.7281133 3.1231807 3.8504565 4.0202094 4.1737182 3.4417379 4.0478548 3.0917808 3.2008850 3.8267272 3.5248488 3.2551380 4.4966009 3.7536134 3.7067206 3.2394826 4.0741770 3.1237725 4.0431721 3.3120226 3.9372739 3.3908431 2.8395888 3.3516114 3.2841252 3.5276068 3.9687283 3.1516402 4.1236319 3.9700499 3.9815258 3.7076576 3.0052057 4.6660638 3.0636118 3.6566027 4.0862640 3.9017428 3.5855510 3.3956456 3.5660804 3.0446947 3.7151738 4.7639685 3.7230426 3.2045060 3.0940593 3.1368786 4.0474431 2.9321040 3.1356846 2.9374190 2.9499400 4.3732784 3.9830477 3.4893725 3.6315141 4.2755694 4.0297824 3.4307647 3.8691653 2.9772390 3.6757820 2.8945013 3.4556828 4.1642789 3.6633523 3.9502193 3.8613438 2.9042378 3.0755828 3.8348721 3.2012025 3.4718605 4.2677150 4.0292367 3.3127604 3.6489506 3.9559612 3.6068899 3.5284375 3.4028620 3.6310157 3.2632561 3.1389700 2.9374878 3.0178362 3.6272568 3.6390881 3.1311953 3.8375178 3.6847094 3.0843457 3.5723655 3.2277395 3.4927184 3.0130868 3.3572070 3.5705013 3.3037278 4.0173648 3.3505706 3.4519033 3.6029083 3.4309932 3.5741451 3.2055781 4.9708110 3.7500181 4.0099789 6.7967912 6.5031899 6.3569772 7.2520603 6.2871816 7.4863506 6.4532065 6.3695418 5.8784104 7.9735479 6.5379812 5.8666006 7.2578725 6.9623861 6.9034450 7.0185930 5.3168052 7.6427593 5.5680965 6.9579181 6.4489725 6.5455567 6.7904484 7.7086452 6.9058411 5.9454417 7.0942392 7.0018714 5.7534313 7.0684515 5.4962435 6.2142648 8.3186350 6.0412829 6.3860444 5.9546081 5.6219153 6.8516756 5.5739968 5.2623402 6.0271675 5.8698182 5.1650500 6.1755723 6.7819353 5.9251436 5.9084790 6.4423144 6.5987426 6.3867283 7.4622506 5.7133401 5.3884151 5.3635904 5.6863285 6.1966770 5.0260879 5.5358590 7.8525600 5.5242515 6.4759449 5.2494264 6.0514331 6.9354471 5.9239962 7.7077893 5.1329220 5.6281382 5.9654768 7.1904106 4.9391410 5.6446018 6.8091899 6.0565856 6.0095769 6.2569356 6.3851086 6.3523376 6.7433564 6.0187693 7.2417767 5.6722199 6.4026772 6.4752646 5.6821084 6.8060935 6.7339632 6.3117782 7.0364476 6.5226014 4.9427406 4.5912877 4.5228889 5.2392308 5.4194692 5.1789365 4.9355512 5.6398808 5.4910305 5.5761068 5.6582410 5.7083552 5.0991371 5.3116587 5.1590288 3.2654158 3.0379370 2.9715297 3.2157631 3.7503001 3.3938887 3.8139104 3.8465902 4.3955691 4.6128665 4.3631520 5.0720522 4.3393828 4.6961234 4.2404530 4.8350590 4.5132774 4.4081188 4.2188576 4.5753548 4.5469709 4.1571166 4.2730969 4.8243799 4.7157823 5.9495423 5.7052027 5.4159538 5.7523720 5.4789361 5.3633094 5.3806293 5.0668810 3.1025329 3.1564830 3.3780159 3.0503312 3.0668709 3.1544450 3.6606968 3.0840355 3.4574165 3.3416654 3.3745330 3.2362490 3.1945525 3.6891957 3.2943354 3.7872893 3.7256041 3.9333556 4.2220717 3.9756658 3.9322609 4.8187233 4.2548741 4.0930747 3.9623859 4.5203502 4.5892277 4.1899614 4.8164635 4.4793855 4.0268517 4.3511349 4.4215129 4.2789694 4.3845154 4.5300523 4.1644019 4.5208503 4.0029887 2.9463812 3.1851762 3.2962301 3.0981024 2.9704707 3.1324891 3.6181982 3.0921108 3.1073538 3.0645383 3.1609118 3.0120845 3.3813581 3.1014156 3.0681179 3.4228333 3.0672813 3.0933045 3.2815835 3.0533134 3.0831430 3.2052298 3.0842173 3.2169546 3.0677906 3.2496028 2.9335035 3.0370311 3.3218841 3.1548195 3.3096862 5.3436536 6.1525629 5.6397904 4.5373801 4.8511183 3.7568902 4.3080224 4.0435095 3.9744777 3.2453719 4.2114794 3.7006672 4.0107203 3.8670983 4.5242287 5.1357278 4.5179606 4.2633059 4.7272355 4.8600713 4.4818570 4.6079051 4.5484053 4.8112403 4.4709763 4.1519651 4.4601873 4.2266851 3.8716631 4.1182835 4.1169903 4.7323093 4.1614417 4.1467339 2.6542588 2.6243085 
CT-DCL|gi|1109550134|sp|A0A024F910.1|VLMS_LECSP_2__4_                                                      4.4060098 4.2002305 4.2574723 4.1561929 4.6151184 5.0242145 4.3515229 4.1402121 3.7879168 4.5355408 5.1085100 4.5400456 3.9194186 5.1751258 4.2806264 4.7043590 4.0381136 4.6495489 5.5446672 4.0396220 4.7854860 3.9868155 4.8352967 3.9833886 4.5676857 5.0234187 4.1757137 4.0530307 3.6155495 3.9755779 4.0579212 4.1913507 4.3319420 3.9078384 3.7674117 4.2319373 3.8124607 3.9508577 4.0374175 4.4548375 4.2458737 4.4997776 4.2585582 4.0649112 4.3025236 3.8983751 4.7325728 4.1994582 4.7932149 5.3589188 4.1540594 4.3934591 3.4712905 3.7657130 3.7925462 3.9869870 4.7415143 4.1283577 3.7186038 3.9872464 4.1557805 3.8622430 3.7578272 4.0113431 3.7403164 3.7776412 3.6488827 3.6378932 4.1516887 3.6402478 3.8289356 4.0611976 4.4533145 3.9506984 4.2495919 4.3145720 4.1005223 3.9032190 4.0434367 4.0241716 4.0309851 3.6979084 3.9219029 3.8308407 3.8387571 3.9867118 3.8586920 3.8319623 4.2119219 4.0086958 3.5119503 3.9036937 4.0547048 4.2021326 3.3991307 3.6575020 3.9264005 3.9072257 4.1883127 4.1824492 4.4686444 4.0608634 3.8350125 4.1561589 4.2021332 4.1047412 4.1024269 4.0202576 3.9115114 4.2013534 3.8549965 3.8209333 3.9811428 3.9370145 4.1698541 3.6235189 3.7372027 3.9069833 3.9165819 4.2600781 4.2870109 4.0281655 3.8799573 3.9377318 3.5223049 3.9673261 4.1532566 4.4855582 3.8758361 4.0599796 3.6124174 3.9227322 3.5696183 3.8390225 3.9507831 3.7274667 4.1311899 3.8582389 4.1524257 3.9701421 4.0957526 3.6860217 3.5302672 3.4405324 2.9116078 3.7672841 4.2622607 4.0425199 3.8872846 3.6657515 4.6414130 4.0294234 3.6038288 3.6554261 4.2219812 3.6815893 3.8091165 3.5337976 2.7773012 3.8819845 2.0457480 3.8843706 3.8349576 3.7729646 4.0664240 5.0728488 3.3811067 3.3318857 4.2346124 4.6013802 3.4106037 4.0638896 3.4607141 3.7155242 3.8521406 4.7455614 3.7731073 4.5014171 5.2026458 4.0703545 4.2019331 3.7635549 3.6390080 3.9043196 3.7562473 4.2179224 4.2034266 3.7163597 4.1301685 3.5001020 3.8022302 3.8785224 3.7862652 3.9946183 3.4975118 3.7893753 4.0622858 3.6423540 3.4453840 4.1741004 4.3678351 4.4757619 3.9874540 3.6276902 4.1083695 3.3977714 3.3802660 3.8976787 4.1648303 3.7077530 3.5497718 3.6234261 4.2153219 3.6915269 4.2728921 3.6168550 4.0049549 4.1545077 3.8828459 3.6365485 3.8183932 3.9792271 3.8912096 4.2515010 3.8585912 3.7768511 4.4474671 3.7193802 3.9588534 3.5806392 3.9242200 3.9389372 4.1702058 5.3569764 4.4963852 4.4015289 4.3202128 4.2912829 4.3082695 4.0856570 2.8964381 3.0447429 3.2362394 2.6942792 2.9247713 3.2414939 3.5019534 3.5404554 3.0492341 0.0000000 2.4067015 2.5145941 2.6072163 0.7182499 3.2214909 3.4154551 3.1928016 2.9898154 3.3480186 4.0989063 4.3423888 4.2832477 4.4016997 4.1014748 3.5383078 4.0480366 3.4440047 3.3559651 3.2889207 3.3782119 3.2565932 3.3316732 3.5731243 4.1970288 3.5342266 3.3813476 4.1545392 3.3328750 3.8767305 3.5194097 3.2568520 3.4846209 3.9450382 3.9333287 3.9832324 3.5428772 3.8800197 3.4377887 3.2233134 3.2066754 3.7177687 4.2627380 4.0522741 3.6980107 3.4432911 3.5130706 3.7154463 4.3212412 4.2488988 3.9572598 3.4459253 3.4821184 3.6335722 3.5581325 3.7208011 2.7196821 3.6316776 3.7473520 3.5948430 3.7536673 3.3156491 3.5580287 3.6592473 3.9921129 3.7921173 4.0060445 3.6317202 4.0197852 3.3942854 3.3650595 3.5152737 3.8123134 3.6578654 3.9996721 3.8353946 4.0218985 3.2385113 3.4969759 3.4466665 4.1435740 3.5842615 3.8862396 3.4297710 3.4620285 3.9349913 3.7205445 3.9699523 4.2246925 3.9612754 4.2073690 3.4563885 3.1450093 3.5318455 3.5266295 3.5077103 3.4957187 3.4872477 3.9246764 3.8848858 4.4563327 3.5188625 3.7508245 4.0091279 3.8254235 4.4479439 3.7185303 3.5863041 3.4047625 3.6498417 3.4639592 4.0967455 3.6522094 4.1405488 3.4265751 3.9558041 3.8003403 4.3629453 3.9212343 3.7866026 3.6374803 3.5241322 3.9259957 3.8037310 3.9945668 3.8768433 3.5880388 3.4539864 3.9074436 3.7397328 3.3450573 3.7169115 3.7735773 3.9037744 3.6472727 3.7125068 3.5445102 2.5484494 3.7210700 4.1901784 3.2399586 3.7816069 3.8458139 3.9652938 3.8088872 3.7412414 3.5703915 3.6664437 3.5285133 3.5587828 4.0255439 3.3532985 4.1380490 3.4785314 4.0448039 3.9585605 3.3103691 3.6062872 4.0958350 3.7445882 4.2041419 4.4948510 3.6397234 3.9044704 3.5269047 4.0061936 4.3692593 3.7251288 3.6371324 3.5683000 3.5583755 3.8148711 3.9103343 3.8467776 3.6530053 3.5176794 3.6042072 3.3902848 3.3205725 3.8434040 4.5667618 3.4221376 3.5189641 3.8110674 3.4877480 3.7552130 3.6120871 3.7026493 3.5179818 4.0980469 3.9903725 3.4547909 3.7251927 3.4467111 3.9351963 3.5600985 3.1676674 3.3763534 4.0783296 4.0322111 4.0538843 3.6823299 3.8191952 3.8443259 4.1312829 3.9394746 3.7305948 3.8066147 3.1098166 3.8071957 4.0535248 3.6531375 3.7955042 4.0987543 3.5010118 2.8904539 3.5276311 2.9662512 2.6501635 2.8400900 3.0430360 2.8546013 2.4742839 2.7036136 3.0070643 2.5962215 2.9679400 2.6338744 2.8858378 2.7365154 3.2649573 2.9056490 2.7240991 2.8305314 2.7656294 3.1176929 2.9116672 2.8136904 3.6924311 2.8554260 2.9315533 3.3281942 3.7583457 2.8209226 2.6589177 2.8744571 2.7621475 3.1065371 2.6331758 2.8283160 3.2748995 3.3778844 3.3832321 2.7474499 3.6066518 2.9092715 2.1569994 2.5432759 3.0403646 1.3351585 1.8574201 2.8978994 3.1982337 1.9832684 2.8205201 2.4064363 1.9164753 1.8281330 1.8000463 1.5440420 1.8108310 3.0631943 2.2540922 2.8598385 3.0565803 3.2488682 2.6169263 3.1320399 1.4296791 1.7356935 2.7354414 3.0499413 2.9592755 3.1650744 2.9651972 2.9973260 2.9506362 3.0852949 2.9723583 3.2083314 2.5310162 2.8854182 2.9555335 3.1441612 2.7727550 3.1228390 3.1381608 2.9977561 2.7136370 2.8629227 2.8191487 2.6966726 3.0015070 2.7768411 3.2666165 3.0253310 2.8197934 3.0355351 3.0507322 3.2884639 2.9891606 2.6384196 3.1243712 3.0838254 3.0723303 2.8556974 3.0781826 3.0259662 3.0754092 3.0395135 2.7626256 3.2665785 3.0225271 3.5218335 2.7821077 3.2015485 2.9523055 3.0075456 2.9591341 3.0056296 3.0890493 3.1171427 3.4309853 2.7923955 3.0140652 3.0906196 3.0093038 2.8755110 3.1104117 2.9713827 3.1097397 2.8705800 2.8611250 3.2213752 2.9618835 3.0235601 2.8430438 3.1301427 2.7054933 2.7128173 3.4825450 2.6644614 3.2387697 3.1408527 3.3019483 2.7328193 2.8676829 3.1042737 2.8514402 2.7976341 3.1801309 2.9647753 2.8056552 2.8714693 2.7557304 2.8744113 3.0467886 3.1821283 2.9227561 2.7413153 2.7856471 3.0004898 3.0129448 3.0645362 3.1853771 3.0932140 2.9742226 3.2253665 2.8744044 2.9165092 2.9828740 2.8882364 3.0266557 2.9670420 3.3048769 2.9206645 2.8245645 2.9464283 3.3018635 2.8531970 2.7948773 2.9420368 2.8927565 2.6217170 3.1230960 2.9249901 3.2289470 2.7389492 2.7646322 2.8862375 2.8162939 2.8411889 2.9853394 2.9564890 2.6215444 2.7203958 3.1823419 2.6824901 2.6823877 3.1053104 3.1954333 2.7278004 2.8549739 3.1578444 2.9561109 3.0491329 2.9114768 2.7362256 2.9183233 3.0719009 3.1515085 2.8996530 3.0259471 3.0646298 2.9452102 2.8610341 3.2915358 3.3165611 3.5901398 2.9040967 2.9895339 2.7191754 3.0507156 3.0173073 3.0761309 2.9973088 2.8488047 3.1598059 3.0797997 3.0708532 3.1486573 3.1286221 2.8297511 2.9318870 3.3288344 3.1856549 2.8814432 2.9743380 3.1557463 2.9131405 3.2556577 2.8662436 3.0035643 2.9189249 2.9634103 2.5502432 2.7683325 2.6721358 2.9902795 2.7669760 3.1767185 2.6834114 3.1419151 2.6827767 3.6694637 2.1532766 3.2898338 2.8527174 2.8860388 3.0646859 2.8263382 2.7703837 3.1285287 2.7236729 2.4559415 2.9386803 3.4341656 2.8410341 2.8011710 2.8306534 4.4018033 2.8563408 2.8160023 3.8592216 2.8004419 2.9375317 2.9659365 3.2882494 2.7599244 2.8556948 3.0293966 3.9043700 3.2778120 2.5945938 3.1974614 3.2595556 3.1920276 3.3079335 3.2458060 2.8355519 2.7493930 2.8525886 2.8359451 2.6866820 3.5976405 3.0271307 2.8633884 2.9135605 2.8909935 2.8753750 2.9462631 2.7707202 3.2404900 2.6946691 2.8512974 2.4783723 3.0644327 2.7803212 2.9255858 3.2278675 2.9768840 3.0215747 3.0939437 3.1322823 0.7499755 3.8753076 2.7661026 2.8663819 2.7774766 2.7500710 2.8695739 2.9755807 2.8457426 2.7638722 3.0891481 4.6150233 3.0311946 2.8578476 2.8013985 2.9699419 3.0331599 2.8942612 3.0513493 2.7306074 2.5640159 3.2599242 2.9259936 2.7592553 3.0924619 3.1225357 2.8650229 3.4199344 3.3413731 2.7601937 3.0118721 2.8849665 3.0352719 3.5640931 2.8989052 3.2076416 3.2827207 2.4408105 2.6304615 2.9729413 2.6664143 2.6879362 3.2985000 3.5741383 2.8783223 3.1799010 3.3115864 3.0502010 2.6276426 3.0378002 2.9322299 2.8480028 2.9988271 2.7214498 2.9465213 2.1171150 2.9673460 3.1314142 2.7746871 2.9786006 2.9253718 3.2495531 3.0677815 2.9178306 2.6682100 1.7933409 2.8569099 2.5486658 2.8389409 2.7839316 2.7642214 2.9440737 2.8179607 2.8013782 2.6975348 3.8164858 2.9104834 3.3175358 6.7174276 6.3669151 5.4698928 5.1254818 5.1053135 5.5040149 6.5598989 6.1855365 5.8810018 5.2327353 6.1406471 6.7334555 5.8176814 5.4990692 6.3691693 6.3353948 5.9206313 5.8777953 6.3971260 6.5041861 6.0261440 6.7197652 5.8226842 6.6066668 5.5775839 5.5417104 6.0937203 6.1630746 5.3983782 6.9013351 5.2644913 5.8463598 5.9789562 5.5406849 6.2699059 5.6531874 7.5211368 6.7199124 7.4427514 5.7593118 5.8837977 7.2447160 5.4905461 6.4943001 6.6994980 6.5776379 6.2954129 6.5379238 7.3445177 6.8461714 6.7172011 6.9060132 5.2613440 5.1965585 6.5585039 6.3323585 4.6910958 5.1951045 6.3024175 5.5182312 5.5025842 5.5526451 4.8304658 7.7724274 6.7709009 6.1706265 4.9478460 5.3674388 5.1592218 5.9967624 5.6059466 5.9206927 6.1882881 6.4432215 6.9718308 6.8561613 6.6033696 6.7314856 6.4535522 6.7768890 6.5405317 6.5420592 6.4497432 7.2173265 6.0792998 6.0471348 7.2112491 6.3724185 7.3426783 6.8158941 3.7623849 3.7783873 3.3439526 4.2946819 4.2102287 3.9394212 3.7108906 3.9613121 3.7387949 4.1970706 3.7020422 4.3095977 4.0934047 3.6758212 3.7177149 2.8981545 2.7500526 2.7351392 2.8902781 2.7381915 2.8221895 3.0242455 3.1646893 3.9225037 3.9860469 3.4937985 4.1540771 3.5918729 3.8484406 3.3847927 3.6717183 4.1901310 3.6570214 3.1567849 3.7771058 4.0570244 3.6519055 3.7412478 4.6064269 3.7985336 4.2425528 4.4361598 3.6661353 3.7648487 4.1456220 4.0449943 4.0297101 3.7828738 2.7384932 2.8097469 2.7851064 2.7024822 2.8696600 3.0410359 3.1076777 2.9964898 2.7262365 2.6510909 3.1117631 2.8330030 2.7825801 3.0894984 3.0775706 2.8400294 3.0753661 2.8623450 2.9912874 3.1584414 3.3216073 3.8952256 4.3114339 3.9824185 3.5110441 3.7581852 3.8363294 3.6849858 3.8490674 4.2946333 3.8000922 4.0743174 4.2080960 3.8582517 3.6585871 3.7645825 3.8979544 3.5506899 3.3830937 2.5982181 2.9182132 3.1086454 2.8227725 2.7487958 2.9180264 2.7703209 2.7830650 2.9623606 2.9915047 2.8580952 2.7586967 2.9722476 2.8050837 2.7162597 3.0913819 2.6594280 3.0284044 2.8128613 2.8747830 2.7814975 2.8035329 2.9176972 2.9728380 2.7324398 2.7694267 2.8146678 2.7976948 2.7625215 2.6822667 2.9180615 3.8406741 3.7540468 3.8103552 3.7691181 4.0070928 2.8787956 2.8667630 2.9959308 3.1532505 2.9584432 3.2167315 3.0845892 2.9090396 2.7167693 4.3602854 3.9980643 3.6926044 3.8121565 3.9408102 4.0443199 3.5338710 3.9305454 3.5454443 3.9158571 3.8096824 4.1454119 3.9213372 3.8557737 3.7504199 3.7574922 3.5534067 4.0337908 3.3464799 3.3504818 3.1274132 3.3448618 
CT-A|gi|74672027|sp|Q4WR82.1|NRPS2_ASPFU_2__2_                                                           4.7930833 5.0835665 4.8336111 5.1696733 4.3845825 5.3002156 4.6087143 4.4222374 4.5588588 4.8222893 5.1587344 4.8591414 4.3507158 5.2574705 4.1367859 4.5567994 4.6605874 4.3476729 5.0335157 4.6119374 4.3147942 4.2594383 4.4745561 4.7062689 4.1925415 5.5188427 5.1199517 4.6580620 4.7491676 3.9269384 5.4688523 4.9548025 4.5056121 4.7370922 4.9850141 4.9654801 4.6585101 4.6029136 5.1998854 5.0491381 4.9811166 4.7038445 4.5673486 4.4645836 4.0872702 4.4895017 5.0376307 5.1902978 5.0461860 4.9994181 4.4704983 4.8020465 4.3291025 4.5835542 4.4702576 4.1813741 4.8118937 4.1557547 4.8834374 4.3859734 4.2913347 4.6080987 4.2674206 4.4691557 4.1292138 4.1705445 4.6163013 4.0180357 4.2640925 4.5165687 4.4011892 4.2173249 4.4386805 4.1853124 4.7805120 4.4713335 4.3464322 3.9740338 4.5771185 4.3872558 4.4816810 3.7764091 4.6185882 4.2527355 3.9439981 4.1113194 4.0264685 4.0409933 4.5302012 4.5278351 4.0293863 4.2939435 4.4706350 4.5601992 3.7567448 4.1608519 4.1420640 4.4183722 4.6292845 4.2497456 4.3904395 4.5346483 4.2778568 4.4281640 4.2144702 4.4370858 4.1370162 4.4017228 4.6960223 4.4344611 4.0510980 4.3368162 4.2527488 4.1793777 4.5638229 4.2419950 3.9964587 3.9999666 4.1081417 4.5216797 4.6233102 4.7068799 4.5436551 4.8911164 3.5832969 3.7996188 4.1809392 4.3749628 4.4041803 3.7030971 4.2961827 4.6322795 4.1094135 4.4968185 3.7804431 4.1880827 4.4299036 4.2300490 4.6809238 3.9723152 4.2435961 4.0572215 4.3853252 4.2247456 2.7325141 4.3842267 4.8719542 4.2071779 3.9807228 4.2533683 4.6300029 4.2538158 3.9991405 3.9297489 4.0551082 4.0240228 3.9412446 3.8076929 2.9458695 4.2417672 2.7260199 4.1510374 3.9432253 4.0496923 3.8152647 4.4950072 3.2170260 2.6080115 5.0929699 5.1789710 3.5644155 4.3391639 3.5870148 3.7568700 4.5429831 4.3799189 3.6912782 5.1423522 5.8523729 4.2193105 4.0377547 3.4780744 3.6097703 3.7045413 3.7546826 4.1941940 3.9318996 3.6863925 3.8289779 3.6349441 3.6626676 3.9463135 3.5450681 3.9209152 3.7927423 3.6175296 4.2095995 4.0215793 3.6748322 3.9283159 3.9182277 4.0913523 3.5219053 3.8323329 3.6538040 3.6980099 3.3751976 3.9360863 4.2171032 3.6259069 3.8872127 3.7864049 3.4342752 3.6490064 3.9441401 3.3513980 4.0623065 3.5503724 3.9342683 3.8844962 4.1305513 3.7131772 3.6197770 3.5949985 3.7550875 3.5405714 4.2101316 4.1051871 4.0983829 3.8172169 3.9937148 3.8575235 3.4484757 5.0178808 4.6978537 5.3630149 4.9319762 4.5974168 5.0525479 4.4560039 3.0087210 3.0469097 3.1033801 2.8984582 3.4863567 3.5749827 3.7864994 4.1609019 3.6384418 2.4067015 0.0000000 2.3371353 2.0504419 2.6727487 3.1681211 3.0188772 3.1738703 3.0311762 3.6833228 3.6534500 3.9178067 4.4277033 4.3138866 4.0735213 3.6227579 3.9584693 3.5317177 3.2971093 3.7323413 3.3952174 3.6071248 4.3726566 3.6174950 4.2789100 3.4205790 3.7705204 3.8978657 3.4470588 4.0210260 3.9662845 3.6149636 3.6322223 3.9268764 4.6435696 4.0666870 3.3968524 4.1233372 3.6894636 4.2539079 3.2390703 4.1531979 4.1459322 3.7905616 3.6204284 3.6959917 4.2616507 3.9120733 4.4643149 4.0960914 3.8495400 3.8264171 3.8145179 4.1580051 3.3454945 3.5542986 2.7684044 3.9832195 4.1158490 3.9091422 4.2198864 3.2114398 3.4348328 4.1021722 3.7574318 3.9469067 4.5042072 4.0418021 3.6703183 3.9718712 3.6461696 3.9108084 3.4904334 3.9734230 3.7388137 3.8547595 4.2045808 3.9096427 4.0153833 3.4856228 3.7482405 3.7603894 3.9338251 3.8787528 3.3976448 3.8905327 3.5771637 3.4792843 3.7014603 4.0878578 3.9634488 4.1382482 3.1504890 3.5017600 3.6277985 3.8922989 3.8162300 3.6322160 3.9183744 4.1072776 4.1488390 3.4671406 4.0684471 4.4626868 3.8293036 4.2824187 3.8310856 4.0474342 3.8345754 3.9539715 3.7836638 4.1517460 3.9017353 4.1795000 4.1227421 3.3422711 3.9177251 4.0019667 3.8707102 4.4491368 3.7010910 3.7790764 4.1664859 3.7719640 4.0703658 3.5705142 3.8511673 3.4843216 4.2919136 4.2008791 4.1037098 4.0158710 3.8723397 4.2733354 3.7260223 3.9248695 3.8844759 2.8200981 4.2498626 4.2603334 4.0301581 3.7220655 3.4996119 4.1652047 4.2101272 4.0712314 3.3709851 3.7328739 3.6605452 3.3612981 3.7391253 3.6175961 4.0538517 3.7813784 3.5770875 4.1136563 3.5685014 3.7929307 4.1665734 3.5861983 4.3923081 4.5935959 4.1381124 3.7781079 3.7677435 3.9828062 4.2549771 4.0397808 3.6224011 4.2444578 4.3629958 4.0803213 3.7131374 3.6145880 4.2722017 3.8755158 3.9277692 3.5275616 3.8639388 3.3807918 4.0466405 3.8160467 3.7114895 4.0457663 3.5109303 3.6397318 3.6991289 3.8534259 3.5907936 4.0553362 4.2630842 3.9041722 4.5665201 3.5609676 3.8703057 4.3860355 3.0785650 3.9434067 3.6394026 4.0339746 3.9338460 3.8638632 3.8893117 3.9857647 3.9684750 3.8033906 3.8706023 4.3117610 3.5061639 3.9368829 4.2818674 3.6174848 3.9858254 3.8209747 3.9719082 2.7574390 3.4230969 2.5091680 2.8201156 2.6083044 3.2449404 2.8766321 2.5648536 2.6453500 2.6629103 2.2413717 2.9702358 2.5475114 2.8171682 2.8302248 3.0925526 2.7881772 2.6240971 2.8688232 2.8562206 3.0386544 3.0452630 2.7085201 4.0092768 2.6255644 2.9660827 3.8466137 3.7036655 2.8574387 2.6672675 2.9044835 2.6507395 2.9507964 2.8976440 2.7983924 3.1778306 2.7704446 3.3038821 2.5109361 3.2101793 2.7516496 3.1164460 3.4929146 2.8738419 2.6245326 2.7746829 2.8533303 2.8368555 3.1949428 2.6954175 2.3221031 3.1070565 2.9831208 3.0223503 2.5724184 3.0921111 3.0220087 2.9465787 2.8031999 2.4763076 2.7798533 3.0125538 3.0993491 2.6901600 2.8852424 3.2630527 3.5500838 2.9749598 2.8819607 2.8265188 3.1052857 3.3865893 2.8759908 3.1391351 2.7108339 3.1205913 2.8489905 2.9639067 3.0940926 2.8347680 2.8139086 3.1964371 3.0549297 2.8147810 2.8796584 2.7695057 2.6847041 3.2633023 2.8631325 3.3169348 3.3171240 3.0701164 3.6956107 2.9324300 2.8917762 2.8173226 2.9049312 3.0404221 3.3050069 3.0261758 2.6150494 3.1840681 3.0273217 2.8097399 3.0285609 2.9230696 2.8379456 2.9018093 2.9897002 3.2008496 3.0358645 2.9647535 2.9587909 3.1536764 2.9101761 3.2650939 3.0563710 2.9383658 3.0499485 3.1267198 3.1143375 2.7330166 2.7668534 3.3653588 2.7229576 2.9919342 3.0964202 3.3728512 3.0024861 3.0004576 3.0949684 2.9973391 2.6891803 2.8484719 3.1123387 3.0203828 2.8596287 3.0737314 3.2116199 3.1791125 2.9283914 2.8569666 2.9395970 2.9106095 3.0555659 2.9740592 3.2905506 2.9218494 3.2237278 2.9775593 3.2030513 3.0372273 3.1530073 2.7604465 2.9419786 2.9842447 2.7904377 2.9911094 3.2831299 2.8525942 2.9185968 3.2356542 2.9484690 2.7862686 2.8443649 3.0532215 2.9184841 3.2708493 2.8718909 3.1124953 3.3205681 2.9193387 2.7947557 2.9190644 3.2304784 2.6497896 3.0996747 2.9624985 3.2491961 3.1465029 2.7682815 3.0690705 2.9656529 3.1507533 2.9870700 2.7210647 2.8429022 3.0306375 2.7612113 2.9263696 2.9310112 3.1183324 3.1913047 2.7013356 2.9254480 2.9627624 2.8973734 2.8345159 2.8510490 2.8095279 2.9776959 3.0524655 3.4966574 2.8128329 2.9422187 3.3311385 2.9581474 3.0660061 3.0423714 3.3096520 2.8399651 2.9520808 3.2193200 3.3003557 2.4876150 2.8963029 2.9147570 3.1419115 3.0776587 3.2366055 3.0522615 3.0600795 3.0815123 3.0799782 2.8616003 3.2778910 3.2040993 3.2128635 2.8129018 3.0471193 3.3203439 3.1425725 2.9632629 3.0547492 2.9591117 3.2008589 2.9432946 2.8184001 3.1749458 2.9773245 2.7987477 2.8534585 2.8150207 2.9394790 2.4577209 3.2406405 2.6229221 3.6519946 2.6692783 3.4277894 2.8833098 3.4944178 4.0624725 2.9790003 2.8336616 3.1374069 2.9273761 3.1390540 2.8734467 3.0274370 2.9434224 3.1166522 2.9531835 2.9787818 2.7177206 4.4816855 2.8853382 2.8717815 3.6705697 3.3265812 3.0030382 3.1404455 3.1501711 2.8933097 3.0836492 3.1603788 4.1423121 3.5303067 2.9192529 2.9666803 2.9915473 2.8660120 3.3702724 3.0064888 2.6372388 2.6495042 3.3467153 2.8925564 2.6130531 3.1197918 3.0061426 2.9110139 2.8892708 2.9248744 2.6882662 3.0997318 2.9582176 3.0714902 2.8359265 2.7002049 2.8431164 2.6249414 2.9651391 3.0462397 2.9345038 2.8886393 3.3789399 2.9899032 3.0249935 2.6103332 4.1765513 2.9058241 2.9440290 3.0075640 2.9759605 2.6825479 2.5156392 3.0583129 2.8587035 3.2898035 4.5283137 2.9066133 2.9818062 2.8898578 2.9445770 2.9228757 2.9729494 3.0541313 2.8090315 2.8097009 3.4246958 3.1002628 2.8490778 2.5438965 3.1661701 2.9069126 3.0742435 3.1404405 2.7890685 3.0433685 2.9429307 2.9348657 4.2567325 3.0751448 3.4201644 3.1114890 2.6619805 2.6843041 2.9338042 2.8612560 2.7557915 3.4187253 3.4274751 3.2005466 3.8303710 3.2380132 2.9550938 3.1655060 3.4517925 1.9109218 2.8788891 3.0765316 3.1648384 2.9112189 3.1238594 3.1384030 3.0724031 3.1140320 2.9378709 2.9404530 3.0798067 2.9334683 3.1214522 2.8183921 3.3402867 3.0173857 2.9541808 2.8624191 2.8172408 3.0734925 3.2496225 2.9886576 3.2817583 2.8596835 3.8351181 2.9451099 3.2344867 5.6953885 6.8121425 5.4595313 6.5275748 5.3112864 5.5236451 7.1799301 6.4079339 5.9567878 6.1001689 6.9644113 6.4021726 5.7717075 6.0145575 6.2639055 6.3064658 6.3697304 6.2200606 5.4730019 5.7613742 5.3726313 6.5874387 5.4954649 6.5773766 5.6383644 5.7172937 5.7319797 5.6723499 5.0608967 5.8793740 4.7702335 6.3478011 6.0686326 5.0555440 6.3908179 6.1476509 5.0750795 6.0382122 6.2520178 5.3568461 5.0231730 5.3603694 4.9373576 6.1851934 6.5506705 5.4651130 5.4124296 5.7144527 6.5228528 6.7001640 6.0574554 5.7900774 5.2308484 6.6245460 5.9780648 6.4151736 5.0232296 4.8356017 6.0960666 5.4552606 5.8280601 6.4415972 5.2721127 6.2335350 7.5871632 5.0958793 5.8741382 5.1588719 5.1673544 6.4412066 5.4632011 5.5183808 6.5088941 5.7244604 5.5364499 6.5283138 6.8796954 6.5069657 6.4133687 6.1298802 5.5704850 5.4672278 6.5064906 6.2663870 5.7528053 5.8775490 6.0368369 6.2231255 7.0021959 6.4225986 3.9339642 3.4212618 3.5770886 4.8990631 4.8552622 3.8926086 4.0263290 3.7969441 4.1209835 4.3089253 4.6894328 4.7602101 4.0605436 4.2702359 4.5165072 2.8145682 2.7204198 3.1957274 2.5088184 2.7990518 2.6336218 2.8595434 3.0841668 3.9264565 4.5832455 4.3002798 4.1772085 3.7953633 3.9629882 3.9035913 3.6211102 3.8824465 3.5007218 3.9632329 4.1694818 3.7426620 3.3727345 4.3112873 4.9068121 3.7919200 4.4405364 4.4141976 4.2243419 4.5600839 4.7826716 4.5679644 4.0789243 4.1480137 2.3748495 2.8162305 2.8153960 2.8493063 2.8840800 2.7131207 3.1397855 2.9569387 2.7935544 2.7407965 2.8553728 2.9595638 2.9749160 3.1409299 2.9798274 2.8460371 3.0372043 3.1457507 2.8589593 3.3304600 3.6716860 3.5449959 4.3517345 4.2594586 3.5616242 4.3625766 4.4598822 4.1120786 4.3477955 3.8752206 3.7082665 3.9064572 3.5812626 3.4582022 4.2398700 3.9618953 4.1590395 3.6390963 3.6389642 2.4339777 2.9433604 2.8624256 2.7869056 2.9900810 2.8546948 2.8648854 2.8503885 3.0649303 3.0650308 2.7753260 2.7906181 2.8288220 2.4310397 2.7577569 2.7258422 2.3734084 2.9180475 2.8397050 2.8127129 2.8597147 2.9472565 2.4089934 2.8886568 2.3647225 2.8357572 2.9005433 2.9360391 2.9282019 2.4004452 2.6042902 4.6195081 4.6892144 4.5379057 4.1072406 4.9374449 2.6975786 2.8585205 3.1061282 3.1160290 2.8705805 2.7734203 2.9133552 3.1224341 2.9745765 4.5074971 4.2269816 3.8191467 4.4679582 4.5159117 4.2347299 3.7020240 4.1410363 3.9617590 4.0319931 4.1158486 3.7890373 3.9795738 3.8950479 3.9187439 3.9882586 4.0783702 3.7514536 3.5572359 3.8046893 3.2279531 3.3057953 
CT-A|gi|74672027|sp|Q4WR82.1|NRPS2_ASPFU_2__3_                                                           5.1626135 4.2510281 4.6406972 4.9295845 4.6668381 5.0498240 3.9253145 4.4391886 4.6164366 4.6188347 5.6457950 4.4102020 4.5247715 4.3144980 4.9022671 4.1979003 4.6478142 4.4963994 5.0966840 4.6348665 4.6938736 4.8517761 4.6572086 4.7031088 4.4019344 5.0847407 5.2801172 4.5769251 4.3534766 4.5735530 5.0663348 4.8455284 4.2658632 4.3715323 4.5166816 5.2518248 5.2083301 5.1965273 4.2527034 5.5039737 4.6237128 4.9717425 4.5684201 4.4570672 4.8162743 3.9968812 4.4157058 5.4494278 4.9930929 5.4607233 5.2289034 5.0555783 4.9961472 4.5666104 5.4081601 4.7956475 5.2534061 4.6796735 5.0146635 5.1038933 4.9714174 5.5211389 4.7755718 5.4587142 4.6434569 4.8075781 4.8643213 4.7250891 5.1684511 5.1118818 4.8550069 5.5042663 4.7579437 4.6892990 5.1572186 5.5647423 5.2817034 5.0865551 4.9093751 5.2798804 5.3680610 4.5692784 5.0177273 4.7278596 4.5191493 5.5174798 5.9803591 5.0095344 5.4995647 5.0807312 4.8341924 5.1871997 5.2858144 5.3776288 4.3891194 4.8466822 4.6402199 4.8026607 4.9783284 5.6862506 5.0482764 5.6014490 4.3589354 5.2723410 4.9857230 5.2646348 5.0348211 4.9854748 4.9278777 5.4313678 4.7438296 4.8468048 5.0370093 4.6326483 5.1227598 4.6573674 5.3217454 5.1250219 5.5596418 5.0874746 5.3617332 5.5165744 4.6339397 6.1419371 4.7613617 5.1065064 4.9176859 5.3686998 5.3081194 4.4216234 4.9008576 5.3857845 5.0890586 5.5413374 4.6043556 4.8909972 4.5410474 4.6682415 5.2380926 4.6529693 5.2188619 4.4641898 5.1152013 4.2889228 3.3392433 5.0843202 4.7098467 4.8764727 4.5313855 5.0728752 5.6663614 4.8707416 4.6095888 5.2676221 4.8829289 4.6324365 4.6546912 4.6141125 3.2281140 5.1929449 2.8614816 5.4200581 4.6363262 4.8164288 4.1108520 4.8102049 2.9087435 2.9375605 4.7801514 4.6145955 3.8083953 4.2100575 3.5705239 3.6679515 4.1353941 5.3106881 4.2092332 5.3465140 4.8886363 3.6869066 4.0464153 3.6316300 3.8392364 3.5096645 3.9690900 3.6918095 3.9688461 4.1802740 4.0594852 4.0002560 3.9841945 4.0297764 4.1997515 3.7214123 3.6948994 4.1811985 3.9817311 3.7115761 3.3440608 3.6987855 3.9287618 3.7469399 3.5803491 3.9466061 3.6413988 3.0451309 3.3800322 3.7613981 4.0178453 3.8483957 4.3084130 3.4454988 3.9367502 4.0736000 3.7576677 3.6545678 3.9322796 3.7558132 3.6638401 3.8017848 4.2809210 4.0104876 3.3725822 3.8305358 4.2338026 3.7344412 3.7306754 3.7288047 4.0590627 3.9142770 4.0713565 3.5849564 3.9674142 5.4807433 4.3222269 4.5984215 5.2482167 4.4291952 4.3641764 4.2283361 3.5349433 3.2518105 3.5343737 2.9582450 3.2717455 3.5503716 3.3525044 3.9126009 3.5471576 2.5145941 2.3371353 0.0000000 2.7790462 2.9692614 3.8758861 3.8276295 3.2106552 3.3444463 3.7344088 4.0129486 5.1104334 4.4929170 4.8644572 4.2664466 3.7214196 4.2332610 3.5612991 3.3291620 3.6367163 3.9577075 3.6692243 4.1607901 3.8007024 4.4632853 3.8498631 3.4355049 4.1760219 3.5771938 3.9680381 3.5622639 3.8100055 3.7587933 4.3370501 4.1084353 4.5819003 3.5781973 4.1652642 3.7000916 4.0177180 3.1382386 4.1362742 5.1224545 4.1207246 3.8620827 4.1186707 3.7765900 3.6794955 4.3223432 4.4837679 4.4656487 3.6734593 3.6431851 5.0457164 3.9341736 4.4082628 3.2246775 4.1084193 4.4979636 4.3403177 4.6831184 3.5296790 3.3432274 3.8811571 4.1684773 3.5073999 4.2039028 4.0984204 3.8881703 3.8451552 3.4062918 3.9730763 3.9208216 4.0133099 3.8573592 4.1329863 4.1370020 3.9268806 3.6164523 4.1324300 3.8933073 3.7790434 3.8522506 4.3918331 3.7683376 4.1377044 3.6576425 3.9122479 3.7724147 4.0897367 4.2069304 4.2010528 3.7319588 3.3599400 3.9001765 4.1874932 3.7296326 3.4061190 4.0440673 3.8864645 4.3118645 3.6547992 3.7604015 4.0443733 4.2009698 4.1941227 3.6779832 4.1718870 3.5571248 3.8783427 4.4345941 3.8968901 3.6450468 3.8795045 3.4458202 3.9048023 3.9232988 4.3261498 4.1828558 3.9899308 3.8074226 3.5158044 4.1428446 3.3844046 4.1974743 3.9513740 3.6788445 3.5754830 4.2927704 4.2325857 3.9802817 3.5034813 3.9048100 3.9617634 3.6757510 3.6982451 3.6918693 3.0340599 3.6941153 4.4194229 4.5275689 3.6366337 3.5830083 3.8973733 4.2655671 4.0371938 3.8010794 3.7414855 3.9547517 3.8048363 3.6640207 4.0220992 3.7581661 3.6393601 3.7332662 4.2759897 4.0196040 3.9121268 4.2250549 3.7484599 4.3673251 4.0888170 3.8452575 4.1375555 3.8819880 3.7532931 4.1331332 3.9299137 3.5313168 3.9181664 3.6806582 3.8746808 4.2996175 3.9493830 3.9088392 4.3112512 3.7410865 3.5029255 3.8055053 3.8320840 3.8346590 3.7403599 4.0589913 4.1166645 3.6211338 3.3326975 3.8203377 3.9584721 3.9459044 4.1111301 4.5344982 3.8788392 4.4020716 3.7749072 3.8315927 3.8920304 3.6512474 3.6537123 3.6601914 3.7555370 4.2293536 3.7458812 4.1056349 4.2466551 4.2518451 4.0296929 4.1466124 4.0066432 3.8848866 3.8471164 4.2309321 4.1373099 4.1778230 3.6736919 3.7921594 3.3133492 3.9102769 2.7772732 3.1458693 2.9394132 3.2633586 3.1725241 2.6043906 2.7745526 3.0129785 2.7795570 2.9537964 3.0601367 3.0601345 3.0002818 3.3425999 2.8719255 2.9633822 3.0758059 2.8419731 3.0642760 3.0834662 2.6419366 3.5138355 3.1082808 2.8738900 3.7097617 3.5368035 3.1151316 2.9939773 3.0042963 3.1124789 3.3316648 2.9517183 2.8071025 3.3701607 2.8975179 3.1722359 3.1206943 3.5702563 3.1194826 3.1924382 3.2174716 3.1615790 2.8788951 2.9070784 2.5679277 2.9984816 3.2758018 3.1957840 2.4708012 2.9297680 3.3019400 2.7203297 2.7856609 2.7397759 3.7386618 3.8019109 3.0619687 3.2056570 3.2616483 3.1909790 3.7117667 2.7738747 2.8538749 4.0597238 3.6842035 3.5816957 3.2345079 3.3051771 3.5368958 3.4690963 3.7910891 3.5225865 3.6389986 3.4944013 3.2507614 3.4124577 3.2780446 3.5254974 3.3808994 3.1464875 3.2607589 3.2587822 3.3698890 3.1306561 3.1932428 3.1858535 3.3112975 3.2284082 3.6632654 3.1460697 3.7177586 3.1111492 3.6573334 3.2758245 3.1851213 3.3527603 3.5138479 3.5884020 2.9336267 3.2945811 3.3339280 3.3717714 3.4325574 2.8651679 3.6440927 3.4366620 3.7560101 3.4852730 3.2424749 3.2807683 3.2185668 3.2048429 3.2810311 3.7376517 3.4888870 3.6040417 3.0569542 3.4394772 3.4640129 3.3573811 3.2688349 3.4309560 3.3145123 3.5104253 3.4083952 3.5150570 3.2635487 3.3471968 3.1693052 3.4751106 3.3101241 3.2237596 3.6820249 3.7467131 3.4077726 2.9697773 3.7890077 3.4347238 3.2753748 3.3735031 3.8119987 3.4352546 3.2910825 3.3928577 3.4782482 3.2137451 3.4092529 3.5329073 3.2668501 3.3612929 3.2953077 3.3179315 3.0849855 2.9664748 3.0573808 3.2298838 3.4283042 3.5005520 3.4633806 3.2724422 3.3952545 3.4051200 3.1286092 3.0665900 3.1129221 3.2889734 3.0396177 3.6093738 3.6132795 3.6875065 3.6982517 3.2997087 3.3978535 3.2880200 3.4619586 3.5315452 3.7275937 3.5675479 3.2951338 3.6153828 3.5047149 3.1900850 3.3377593 3.2346807 3.5171496 3.3756528 3.5859673 3.1657867 3.3030547 3.7170895 3.3939987 3.2209746 3.4042447 3.6782870 3.5155146 3.6176579 3.1098256 3.2843773 3.5151302 3.2515669 3.3425243 3.1989310 3.5421009 3.4787308 3.4205459 3.1086219 3.5142216 3.0785018 3.1157401 3.2196381 3.3515862 3.4231027 3.0944772 3.3005069 3.2975207 3.4464469 3.4013035 3.3848570 3.3372856 3.0591509 3.4491210 3.4855634 3.2190294 3.5688148 3.0585854 3.3397591 3.0810068 3.7345716 3.6689557 3.2337206 3.3932414 3.1724782 3.1586413 3.4456191 3.3695060 3.1839108 3.1614875 3.1627926 3.0606194 3.5964655 3.0791813 3.1784029 2.5564404 3.3504881 2.9363549 3.8499952 2.9720165 4.6210717 3.0776866 4.1757884 3.0091152 2.9595099 3.5297164 3.3235931 3.4448584 3.1817895 2.9738719 2.9868453 3.1736670 3.8806490 3.2721536 3.0560596 3.0114577 4.2655252 3.1294012 3.2854411 4.3905549 3.5503638 3.3820560 3.5363507 3.2815355 3.5701925 3.1045087 3.1683267 4.0833555 3.5838084 3.0354778 3.4420960 3.5124224 3.2491005 3.3968298 3.5342754 3.0491111 3.1060627 3.4448947 3.4018269 3.2584219 3.5423717 3.3874595 3.3882696 2.8830256 3.5022425 3.3564164 3.2284654 3.2628601 3.4554191 3.1956427 2.9597887 2.9296714 3.1633162 3.3502417 3.5664225 3.1622256 3.3092273 3.5299971 3.4019634 3.3093459 2.7457241 3.8254367 3.3214679 3.1112525 3.2219976 3.6264148 3.3717433 3.1433001 3.1474186 3.1554149 3.2592673 4.3193494 3.0746409 3.1845659 3.0636798 3.1411246 3.2521675 3.0180209 3.4570732 3.0439165 2.8936316 3.4252222 3.4415927 3.1936507 2.8544624 3.4670864 3.2486172 3.4842879 3.5877318 3.1249863 3.4680636 3.3930628 3.5298782 3.3552608 3.2564234 3.6693644 3.7603041 2.9995835 3.2701306 3.5186984 3.0433112 3.4455935 3.6272589 3.7851181 3.2133769 3.5325534 3.6845950 3.3901215 3.3846224 3.4750582 2.7426459 3.2022046 3.3996186 3.0888713 3.2281434 3.2881020 1.7444726 3.3710561 3.3783758 3.3686564 3.1739471 3.5743889 3.1626298 3.2106829 3.1863779 3.2398726 3.3907066 3.1290545 3.5107337 3.0913160 3.1719920 3.6077814 3.3283385 2.8773125 3.1705965 3.8651811 3.4864384 3.1536628 6.1036534 7.6824273 7.4189355 7.0073341 6.3136519 6.3560248 5.8218720 6.6267705 6.8055929 7.0788701 8.1038871 6.0790526 6.9164815 7.1694989 6.9677123 7.4948013 5.9893702 6.6493143 6.0615196 6.9756638 6.9064686 6.4048700 7.2096804 7.5280649 6.9368774 5.6260354 6.3430129 7.0413395 6.4090716 7.5438499 5.7572204 6.3965542 8.1512392 5.4354417 5.5467427 5.9132091 8.9999980 6.6727713 8.0810957 5.9782274 5.7064623 7.5402147 5.3132722 5.9634100 6.3624667 6.3169672 5.9303292 5.8553979 6.4426468 6.4482863 6.9184241 5.9883657 5.5962241 5.4355967 6.2475662 6.1069816 5.0372784 4.9312403 6.3177962 5.2925785 5.7504389 4.9467141 6.6957306 8.1713657 5.8232755 5.4156230 5.7774261 5.7227115 5.8237576 6.4014237 5.6603799 5.6321458 6.9994989 5.5707574 6.5898378 6.8988989 6.5514790 7.3985488 6.5387176 5.4223900 6.9738015 5.4656123 6.7015705 5.9852346 4.9946914 5.4535132 8.0512134 6.3596148 6.6817017 6.7944497 4.3513621 3.5670042 3.9189120 4.8520927 4.8091495 4.9277275 5.3029532 4.5491431 5.0500637 5.1682978 4.7908994 4.8727852 5.0300039 4.9670191 4.7975163 3.1445902 3.1468162 3.1462549 2.8785850 3.1205950 3.1841761 3.0723219 3.5785703 4.1522664 4.0531313 4.2871579 3.6621409 3.8620066 3.8576860 3.7316253 3.5988005 3.7374867 3.6900029 3.9722704 3.8272710 4.2263681 3.7694982 3.9135591 4.3436273 4.4685993 4.9149917 5.5450089 4.9757142 4.8513134 5.9154625 4.7872114 5.1426361 5.3355024 2.8006503 3.4642094 3.2697479 3.0890165 3.1294193 3.1115144 3.2118306 3.4132174 3.2162286 3.0993750 3.1456729 3.3089726 3.2570466 3.5988488 3.5287271 3.1160615 3.3211547 3.6168397 3.7023047 3.7113471 3.4910495 3.8714481 4.0474163 4.2514017 3.5063606 4.1780148 4.2792495 4.1996666 3.7943007 3.9698055 3.7126191 3.8705616 3.7340449 3.4593811 4.1547611 4.1109944 3.9203247 3.6008615 3.3969338 2.8404710 3.2833002 3.2769051 3.2418844 3.1092003 3.2735941 3.3519081 3.3596679 3.3339010 3.2977622 3.2642102 3.5092698 3.1614245 2.8674564 3.0948273 3.2579925 2.7713100 3.3205266 3.2020225 3.1242920 3.2509020 3.0781689 2.8895035 3.2479832 2.9265305 3.1082891 3.0635245 3.1074821 3.1839726 2.9916761 3.2453208 5.0194756 5.2169439 5.1545304 4.9873450 5.0973163 3.2199524 3.3265300 3.3953198 3.2467387 3.2287882 3.0806809 3.7242138 3.6422205 3.3431266 4.6658149 3.7773920 3.6266583 3.8330199 3.9907154 4.0738282 4.2571402 4.0700921 3.9278860 3.8791978 4.0880302 3.7796371 4.2079444 4.2582088 4.0474535 3.8409712 4.0003767 4.1083852 3.6667276 3.7610907 3.6045351 3.5124049 
CT-A|gi|119370530|sp|O43103.2|SID2_USTMA                                                                 5.1777034 4.5377805 4.1490058 5.0570547 4.2946090 5.1639454 4.5729772 4.6081439 4.4071051 5.8425344 4.9188846 4.5215449 4.9299490 4.7366125 4.3442577 4.7761219 4.9626418 4.5255850 4.8790416 4.9891460 4.7865931 4.6486030 5.0742901 4.7386891 5.2862808 5.8839382 5.2798524 4.8017552 4.8244712 4.4569976 5.6960013 4.8769640 5.4519982 4.8385220 4.6310752 4.7298325 5.1107989 4.9882684 4.8700533 5.6401934 4.8241849 4.7070848 4.7925109 5.0247683 4.6363423 4.1680389 4.9155790 5.5866046 5.7972710 5.4664221 4.2664953 4.7825577 5.2969166 3.9857451 4.0930038 4.8871375 4.8527841 4.1529529 5.3929361 4.7677536 4.3687118 4.5146796 4.4080020 4.4695297 4.1631785 4.6590979 4.8261239 4.9926986 5.5108641 4.5406321 4.2220106 4.5783516 4.8962244 4.6875595 4.7273082 4.5668243 4.7955351 4.5449148 4.6955643 4.0631768 4.5523841 4.1734107 4.8771361 4.6916889 3.9049290 5.5043098 4.7652881 4.3983746 4.5612894 5.1764723 4.8965324 4.0390454 5.1989177 4.5857774 4.6039897 4.6967046 4.0169852 4.9430262 4.6375170 5.0419076 5.1546547 5.2568499 4.6231945 5.2983338 5.5609684 4.2833847 5.1704634 5.0231142 4.4333320 4.7215992 4.4921564 5.2580622 4.6096855 4.4844281 5.0527145 4.6116286 4.2847450 4.5955725 5.1502100 5.6568105 5.3178651 4.4322692 4.7079950 5.0317701 4.8071737 3.9476408 4.7058069 5.2331702 5.4524817 4.3782561 4.6220506 5.0203301 4.1004417 4.9969348 3.9958515 4.7661823 4.3577291 5.0718656 4.8900419 4.2579723 4.1976308 5.0660579 4.4046838 4.1455074 3.5392448 4.5385624 5.0861131 4.2281654 4.1481700 4.5141554 5.0762454 4.4733477 4.1983896 4.5615029 4.1848633 4.5526606 4.1881224 4.1079183 3.5747648 4.5500129 3.3375708 4.9278166 3.9945969 4.5139135 4.6967941 5.3583589 3.1678108 3.2593945 5.6991241 6.1686067 3.3007819 4.4920724 3.8692903 4.2941311 4.4421332 5.5844746 4.8840664 5.0316330 5.8243006 4.2004483 4.3263669 4.2769324 3.6585500 4.2540510 4.1842468 4.7658187 4.0562992 4.1916810 4.1320629 4.3318837 4.1354701 4.7080517 4.1953107 4.9161123 5.0138444 4.1269540 4.3613124 4.9459723 3.7867443 4.2495718 5.0284736 4.1821292 4.5772301 4.7111557 3.9651067 4.0903071 3.9948153 4.6008388 4.8253169 4.5103555 3.9031239 4.1247328 4.4808990 4.1267475 4.6565387 3.7872038 3.9309682 4.1352819 4.2903720 4.2982952 4.5186206 4.4496310 4.1694224 4.3136401 4.6340355 4.4815729 4.8083178 4.2921800 4.4404652 4.3025630 4.5659299 4.1481119 4.2534690 4.9550046 4.8799061 4.8945042 4.5872004 5.7774371 5.1031603 5.1581281 3.5872791 3.6812192 3.3053091 3.6374696 4.1179519 3.7617057 4.2057764 4.1660354 4.1694858 2.6072163 2.0504419 2.7790462 0.0000000 2.8249472 3.8950246 3.4782087 3.4824922 3.6068329 3.9321323 4.0401979 4.6223415 4.8611233 5.4814095 5.3446691 4.1626510 4.4281374 4.1154451 3.8857897 3.6196362 3.8822054 4.3916423 4.1040016 4.3930562 4.2794511 3.7305500 3.9245405 4.4497914 3.6997106 4.6517114 4.1474070 4.1887539 3.8633138 5.0289458 4.0515315 4.6898155 4.1673918 4.1192989 4.0024852 4.9932326 4.1731316 4.0869523 5.0588186 4.4948641 4.0193200 3.7511482 4.0270183 4.1741796 4.4389836 4.8699641 4.7728180 4.2109094 4.5744592 5.3026789 3.1746882 4.2733483 3.2914337 4.4545469 5.1286014 4.3215693 4.3837627 3.9881769 4.6686789 4.5650714 4.2350882 3.9132504 4.4435168 4.2251252 4.3738248 4.3542412 3.9006141 4.3563024 4.2829959 4.3128873 4.2448105 3.9509819 5.2743501 4.1943366 4.2044702 4.2201118 4.1403376 4.3319855 4.2859622 4.4639060 3.9462304 4.4159577 4.7807112 4.3930709 3.9232150 4.2542394 4.6077543 4.2854246 3.0999128 4.1687939 3.8157422 4.2042089 4.7896559 4.1649567 4.9196564 3.8295394 4.5284993 3.8319115 4.8428749 4.9995242 4.8354492 5.2113730 4.2055954 4.6868730 4.1187921 4.8474312 4.3573460 3.5739578 4.5141643 4.1207000 4.3884282 3.9960426 4.1586586 4.8899624 4.0828765 5.1385251 3.8917410 3.6921373 4.4804371 4.5605413 4.1722616 4.0963062 4.0539402 3.8891665 4.3239078 5.0919914 4.4543137 3.8121855 4.8316316 4.0008584 4.2620263 4.2058917 3.7728702 3.1576364 4.5698991 4.7729586 4.4255867 4.1998682 4.1167717 4.6877531 4.5275873 4.7192145 4.1557992 3.4228133 4.3533021 3.9938114 4.6240954 3.7344694 5.2312135 4.2562611 4.1808404 4.3079222 4.1680090 4.6410955 4.9384258 4.2137990 4.6039175 4.9840850 4.4177056 4.2926180 3.9970650 4.2542651 4.5678297 4.7800418 3.8062833 4.0481164 4.9544683 4.3658911 4.2388459 4.3874746 4.0626645 4.7150304 4.0402119 4.0589102 4.1459519 3.8275482 4.8226602 3.7266323 4.5042542 4.7323939 4.2430762 4.1018797 3.8944438 4.4755472 4.0767055 4.4577372 4.3607308 3.8085344 4.9885104 4.0370486 4.1928271 4.4129303 4.0264898 4.2514495 3.9344412 4.1146006 4.2167641 4.2445723 4.4890171 4.2291729 4.4360662 4.6418939 4.9610487 4.7958126 4.1760634 4.6094358 4.4938133 4.5332329 4.3542929 4.4213019 4.4898357 3.3502934 4.9539226 3.4655601 3.7555557 3.4609180 3.5930208 3.0237958 3.2277942 3.7001413 3.4538872 3.0587239 3.6008114 3.4359647 3.8008081 3.1604087 3.8337804 4.1015117 3.0662016 3.6178754 3.2204209 3.9226573 4.1940573 3.3870431 3.8905853 3.8922036 3.3049522 4.0356542 4.2884276 3.7810274 3.7599925 3.5195770 3.8609825 3.2908324 3.4107871 3.5374009 3.7871417 4.0830585 3.4227557 3.5652477 4.4360292 3.7852615 3.5897622 3.8707284 3.0347166 3.1068233 3.1749566 3.3170788 2.9556028 3.4818954 2.7528258 2.4447696 3.2943883 3.1440013 3.3654999 3.2182857 3.3597656 3.7095862 3.5416007 3.3954191 3.0863444 3.4325011 3.2634965 3.6084204 3.2408220 3.3674888 3.5823868 3.2533759 3.4320857 3.5259000 3.4332997 3.1450727 2.9803180 3.3276186 3.2808904 3.4687638 3.1416945 3.3132300 3.2279276 3.1812401 3.3293081 3.4568701 3.2834838 3.3899204 3.0064203 3.2012480 3.0737673 3.0312936 3.5027483 3.3918899 3.2220508 3.3579987 3.2773733 3.8326020 2.9713248 3.3094848 3.3757282 3.4121209 3.0357819 3.6694887 3.6525250 3.1885684 3.6668226 3.2597590 3.3775341 3.2859327 3.0350674 3.6825759 3.5203838 3.7824793 3.3863565 3.0822192 3.1016162 3.4254749 3.5940977 3.3399289 3.8702183 3.4343856 3.4951806 3.0485188 3.4898883 3.4730453 3.5030624 2.8724311 3.1632087 3.4190418 3.5341550 3.1795298 3.6295077 3.6221940 3.4026986 3.0662364 3.4037344 3.0688690 3.2266935 3.2775233 3.3951988 3.5147314 3.1309278 3.5914798 3.5012611 3.1245901 3.2003417 3.8517059 3.0845989 3.2306285 3.6396250 3.5127599 3.2466100 3.4146953 3.4032367 3.2121462 3.2875214 3.0928488 2.9502661 3.2121756 3.4034329 3.0226117 3.4291832 3.2566164 3.3186951 2.9596813 3.4587971 3.2714622 3.4172049 3.1892098 3.3844170 3.1001668 2.9514866 3.4186283 3.6162130 3.8238948 3.3400004 3.6422932 3.3243359 3.2254219 3.4359299 3.9589241 3.2294588 3.3038814 3.1380914 3.1815481 3.5657558 3.7370315 3.4381573 3.4699723 3.0049762 3.2343046 3.1609839 3.7798464 3.4296308 3.2564047 3.3405144 3.4673475 3.4012544 3.0032279 3.5276025 2.9879730 3.3929690 3.2465800 3.2372878 3.6554452 3.0442510 3.7696357 3.2214032 3.3025166 3.3099447 3.5860120 3.4611227 3.4407101 3.1701819 3.0976411 3.5590287 3.4445385 4.2541928 3.0478926 3.4924767 3.2212099 3.3651198 3.1939167 3.0460297 3.3280318 3.7935723 3.4407191 3.4911545 3.4225183 3.2237845 3.3507158 3.4666078 3.2860659 3.5454129 3.7660377 2.9226103 3.4030447 3.5680713 3.2425888 3.2561559 3.2224611 3.1487227 3.6292883 3.4008795 3.3636913 3.4119412 2.9530121 3.4075968 3.0107548 3.3946315 3.4306947 3.6107475 3.0644570 4.4276566 3.4608442 3.7782978 4.3132849 3.3225322 3.6302520 3.4628513 3.5173389 4.2995152 3.1439353 3.0402196 3.4898272 3.2640607 3.2825773 3.4831864 3.2031614 4.8555225 3.3199344 3.2723618 4.2695507 3.5035138 3.3152497 3.0247685 3.3105763 3.4488607 3.3316160 3.2187686 4.2122975 3.7833624 3.1911624 3.7025310 3.4085095 3.4135915 3.4533192 3.2853138 3.2904635 3.1029613 3.6308159 3.0021382 2.8040263 4.2054858 3.3284202 3.2711150 3.6127126 3.3196233 3.4522226 3.5948542 3.2235714 3.4318120 3.0188181 3.2703909 3.3729931 3.3283937 3.3830720 3.4872446 2.9952656 3.3750696 3.6277740 3.6133606 3.3693829 3.0188383 4.2513261 3.3948137 3.4787794 2.7886840 3.4307976 3.4392113 2.9506931 3.2849539 3.3089569 3.4326082 4.7015702 3.4159597 3.6539088 3.5049395 3.2698641 3.3323742 3.1063599 3.6172906 3.2103869 2.9569498 3.8463138 3.4728742 3.4940332 2.9710302 3.5671370 3.2476655 3.1385349 4.3582066 3.2724362 3.2834566 3.3358180 3.2244078 4.3295546 3.0290124 3.7136335 3.1282459 3.3938684 3.2952139 3.3496884 3.2363324 3.1309718 3.6153251 3.5785429 3.2101253 4.2163537 3.2163373 3.6413645 3.0730287 3.3930975 2.3748938 3.3145089 3.5930519 3.0417174 3.1852625 2.9855499 3.0655912 3.4417539 3.1770831 3.2211549 3.2051346 2.9444745 3.2047304 3.4087348 3.2639123 3.0763560 3.3832862 3.0157926 3.3087889 3.4715578 3.1799321 3.6146343 3.5057759 3.3108867 3.1528339 4.9379057 3.6849447 3.3373566 6.8330195 6.7539671 6.2251811 7.7729373 6.1594396 5.8715535 7.5126514 7.1907615 5.6102943 7.1964266 6.7490897 7.8618065 7.0283763 5.8811143 6.3661375 7.5595712 6.5998723 6.8851194 6.7087741 6.1505326 6.2245399 6.6547611 6.6930412 8.6892326 8.5081768 5.9676407 7.3024266 6.3051329 5.8312201 6.5767577 6.1688560 7.0626744 8.9999990 6.2862695 7.6907247 5.8556127 6.9041413 7.0415938 7.3669846 6.3378090 5.4505895 6.9977494 5.5124324 6.7139157 6.2151992 6.8244393 5.6694064 5.7200509 7.6113628 8.2482588 6.4356901 6.2590391 5.4881736 5.5951650 6.8742618 6.2736252 4.9165641 5.2781960 6.9212906 5.1639530 5.8104103 5.1438165 5.4184846 7.5057027 5.9754241 5.4397290 5.5969415 5.4930533 5.7492446 6.0497840 5.0152487 5.4518347 5.9469504 5.0478194 6.2769049 6.8481746 7.3522077 6.0038250 6.5931449 6.6575276 6.4159138 5.5500888 7.1433549 5.3041792 5.5362130 5.7044048 7.0702413 6.7159592 8.3512958 6.5014751 4.5813455 4.0658879 4.0677530 4.6449107 4.8057123 4.0855168 4.0791756 4.4744429 5.1444747 5.5723708 4.8588631 4.8893872 5.1654379 5.3464625 5.3027982 3.0927193 3.2880752 3.0870890 3.2267003 3.1178743 3.2282507 3.1145238 3.7494199 4.7401033 5.2465744 4.4429949 4.6002591 4.1881577 4.7072114 3.9752792 3.9467372 4.0895514 4.0491136 4.6667728 4.1353900 4.3319954 4.0284858 4.5972539 4.8385932 4.1735706 5.6619062 5.4585396 5.4286943 5.0426460 5.0229800 5.0636127 4.9439394 4.2276302 3.1304468 3.3531493 2.9850737 3.0391658 3.2686823 3.4418881 3.0961186 3.4586894 3.7145668 3.2350487 3.4093777 3.3101414 3.4591099 3.3348156 3.2403113 3.1410358 3.5417113 3.4736283 3.0638291 3.8211228 3.9646589 4.8201186 5.1848822 4.8379352 3.8456221 4.7422468 4.0821836 4.2054491 5.0205769 4.3113976 4.0995315 4.0043035 4.0656981 3.8444313 4.5898508 4.6092386 4.5396138 4.1501058 3.4726594 3.0036536 3.3269223 3.4739283 3.1374731 3.1255237 3.1650453 3.4830576 3.0991654 3.3369673 3.3477903 3.1686983 3.3264355 3.5436887 3.2050929 3.1249023 3.3567298 3.1318862 3.4636683 3.0086531 3.3551096 3.2333716 2.9459735 3.2798643 3.6001097 3.3817676 3.2358936 3.2440348 3.1091496 3.1218104 3.2878652 3.2914158 5.2576043 5.2535778 4.5667776 4.8695470 4.7620054 3.2453218 3.0907957 3.3110204 3.1115046 3.1838785 3.3056513 3.3353856 3.2545887 3.3241971 4.5672988 4.9031648 4.3219281 4.4761812 5.0832535 5.0227335 4.1404168 4.8116162 4.2419239 4.2648237 4.5812502 4.8149648 4.5019879 4.3924717 3.9839456 4.7926323 4.6033297 3.7760011 4.2847578 4.1198118 4.0254327 4.0177137 
CT-DCL|gi|1109550134|sp|A0A024F910.1|VLMS_LECSP                                                            4.2435618 4.1253375 4.0000839 4.2029475 4.2512076 4.5793160 4.6175523 4.5036326 3.9906956 4.1301786 4.9363336 4.8088158 3.7841774 4.4744331 4.4661988 4.3066467 4.3521812 4.5197697 5.1137149 4.5309735 4.9339464 3.8781517 4.6585363 4.0801288 4.9872367 5.0672193 4.6488630 3.9692786 3.8207706 4.3768097 3.9256234 3.9627579 4.2992974 3.4241310 4.1307511 4.2550191 3.9958064 4.1094545 4.0407994 4.4139402 4.2514880 4.4183149 4.2072704 3.7698805 4.4649225 3.9575781 4.5290687 4.1066555 4.7865490 4.3872027 3.7703659 4.3932944 3.9768059 3.5385465 3.9318692 3.9050784 4.3410572 4.2035326 3.9201793 4.5168145 3.9658576 4.0015680 3.6459364 4.0266746 4.0325328 3.8632756 3.5832344 3.6917071 4.1020030 3.8860464 3.7016811 4.2902981 4.0253711 4.2913132 3.8606183 4.0507801 4.4852219 4.1258451 3.9708730 3.9872298 4.1009673 4.0591135 3.9129729 3.7756205 3.6655709 4.1717796 3.9139764 3.6596799 4.1619358 3.8089302 3.9972095 3.7897269 4.2243310 4.1839751 3.7627099 3.6916904 3.9287847 4.1816682 3.7692806 4.3552286 4.1442439 3.9384664 3.9323837 4.2014706 4.0627138 3.9548645 4.2033068 4.0770557 4.0736584 4.2324515 3.8202616 3.8116921 3.7551302 4.0945458 4.0556503 3.8912421 3.8542006 3.8749523 4.0858766 3.8880626 3.9838533 4.1223614 3.9191678 4.3998520 3.4598090 3.9001747 4.0804317 4.3897883 4.0213558 3.8951029 3.6683914 3.9952108 3.5918774 4.0587976 3.8959779 3.6744875 4.0737214 3.7975550 4.1582709 3.7384213 3.8597889 3.6208777 3.8161754 3.6442757 2.7057053 4.1203039 4.1425676 3.8665831 3.8883179 3.9516793 4.6237864 3.9916318 3.5481499 3.8420628 3.9500006 3.9837736 3.9874905 3.6881050 2.9341190 3.9602720 2.0832300 3.9027963 3.4043952 3.8876379 4.2198967 4.9508622 3.2301352 3.5718539 4.2100574 4.4527805 3.7450682 4.3572976 3.7196610 3.6451474 3.8090837 4.7472561 3.8280544 4.1076784 4.9138988 3.7273673 3.9296066 3.5297213 3.6379339 3.8260206 3.9372654 3.8130891 3.9105901 3.9136265 3.8396552 3.6970654 3.6045140 3.6180968 3.8512608 4.2910992 3.8199311 3.9472289 3.7063482 3.4606083 3.5922804 4.2029285 4.3041971 4.0594463 3.5999139 3.7178064 4.1356487 3.4287393 3.8794528 3.7858653 4.0758964 3.7403285 3.8721287 3.8282649 3.7924309 3.9007309 4.1337681 3.6991330 3.5949379 3.9196560 3.7472987 3.6509135 3.5000895 3.7494432 3.5956555 3.9294190 3.6166424 3.6799852 4.2356803 3.6499832 3.6172090 3.4001529 3.8381258 3.9233541 3.9691504 5.0916081 4.7822540 4.5658338 4.5905705 4.2218159 4.4471724 3.8157447 2.9665091 2.9534231 3.3806203 2.7787348 2.7831226 3.1340203 3.6509760 3.3324041 3.0942512 0.7182499 2.6727487 2.9692614 2.8249472 0.0000000 2.4281118 3.4905831 3.0246271 2.7772534 3.3455551 4.4351254 3.7554909 4.3478253 4.3238298 3.8273438 3.5698207 4.0266670 3.3770147 3.2608187 3.3338998 4.2134077 3.3496322 3.1295986 3.4193930 4.2859593 3.5104827 3.3669072 4.6162019 3.3427473 3.9521213 3.6480414 3.4110742 3.4956919 3.6588581 4.4104763 4.0476820 3.3928515 4.1604702 3.5626932 3.5288426 3.2243030 4.0678496 4.3673870 4.1115274 3.9856336 3.5104744 3.5370214 3.7336972 4.0780918 3.9920770 4.2067715 3.6451243 3.7431359 3.5697240 3.3535689 3.9019614 3.0124670 3.8437511 3.8355447 3.4390124 3.9910043 3.1950326 3.4549486 3.6295115 4.1135914 3.3262396 4.4966233 4.2192389 4.0078899 3.6239230 3.2281730 4.0742127 4.0424773 3.7612314 3.7735945 4.2019916 4.4477995 3.9043383 3.8557894 3.5904680 4.0501903 3.4273162 4.0735628 3.5460726 3.5790718 4.1217217 3.9808646 4.0367494 4.2647110 4.0584738 4.5162210 3.4819351 3.1298836 3.4575421 3.9515421 3.7018476 3.9032822 3.8331861 4.1635220 4.3519559 4.0775468 3.5815020 4.0687873 4.3443058 4.1177501 4.6150501 3.7013943 3.4095031 3.5513838 3.8764821 3.8335106 4.0001294 3.7898894 4.1157367 3.5973408 4.1632975 3.8688867 4.3593138 3.8546301 3.8838598 3.7388766 3.6999194 4.0889862 4.0212263 4.0701509 4.1471235 3.8801279 3.7566203 4.1472418 4.2552270 3.8361611 3.9371916 3.6615621 3.7057845 3.9607022 3.4790492 3.8238075 2.6259971 4.1285616 4.1589137 3.6902237 3.9779365 3.8096594 3.9156686 3.9643387 4.0430103 4.1753413 4.0393792 3.3900599 3.9221405 4.0531848 3.0137858 4.2622292 3.6994711 4.3551719 4.1543938 3.3951169 3.6391939 4.0498427 3.8969800 4.1801050 4.4734196 3.6551482 4.1190938 3.6943927 4.1445512 4.5146520 3.7211260 3.8038795 3.7685000 3.6506195 3.9433423 3.6400760 3.7768811 3.8417124 3.6971340 3.8409672 3.4348897 3.3892885 3.7621941 4.5603215 3.6807445 3.7539625 4.6687139 3.7819874 3.7807531 3.7109966 4.2605742 4.0545703 3.8841533 4.0830283 3.1165083 4.0198220 4.0389583 3.9317362 3.7873367 3.1174916 3.7755087 4.0741230 4.2263199 4.1393080 4.3772224 3.9653330 3.7991432 4.0062567 4.0899230 3.7854052 3.5967171 3.3745542 3.8485370 4.2169037 3.6863724 3.8031711 4.1220051 3.6638914 2.9954032 3.6614343 3.1122022 3.0211191 3.2116715 3.2403034 2.9745668 2.5195312 2.9730750 2.8742436 2.5946351 2.9447464 2.6706669 3.0938562 2.8582949 3.4300594 3.1012440 2.8927656 3.1598562 2.9350946 2.9105359 3.1758949 2.9231256 3.5701500 2.9872561 3.2213369 3.1304373 3.4388880 3.3039558 2.7366083 2.9088801 2.9748100 3.3694362 2.6959461 3.0408118 3.2862883 3.1370442 3.2204783 2.8887813 3.5041694 2.8872021 2.0473176 2.4215961 3.1843511 1.4259935 1.9585347 2.7611076 3.0949611 1.9410570 2.9381960 2.5162038 1.9840400 2.0465531 1.9850831 1.8449240 1.9525855 3.1635521 2.1940353 3.2325549 3.3223578 3.2472216 2.8320339 3.3341796 1.4702139 1.9025067 2.6906653 2.9641388 3.2345948 3.2068572 3.1168439 3.3665609 3.1769812 2.9659413 2.9841484 2.9765858 2.8304968 3.0380448 3.1218136 3.3555088 3.0394544 3.0231245 2.9094309 3.0910723 2.8550662 2.9397098 3.1415366 2.8602170 3.1219323 3.0738872 3.2657255 2.8783409 3.0867408 3.2447309 3.4070924 3.2395342 3.1259511 2.9083131 3.1054403 3.1947908 3.0997088 2.9738505 2.9351590 3.2903965 2.9793872 3.1964572 2.9839500 3.2357409 3.1893681 3.5604114 2.9040554 3.4527773 3.2699752 3.0512202 3.1028582 3.2873873 3.0687060 3.1492703 3.3428194 3.3030629 2.8615891 3.1985617 3.0691901 2.9533460 3.1599609 3.2101326 3.1496182 2.9091358 3.0574554 3.2616547 3.0332681 3.0122515 3.1200998 3.1496645 2.9369490 2.9039692 3.3032100 2.9572234 3.4437813 3.3274527 3.2797994 2.6727887 2.9240980 3.0841245 2.8459345 2.9634536 2.9995197 3.2152604 2.9077912 3.0767508 2.8621260 3.0489397 3.2356970 3.3061541 2.9361733 3.2729409 2.9360283 2.9127577 2.8474477 3.0243279 3.4927006 2.8987359 3.2222191 3.3596680 3.0075804 3.1606027 3.2584592 3.3359053 3.2591791 2.9641458 3.4499288 2.8838127 2.9616944 2.9410957 3.1699474 3.0184832 2.9131595 3.1474729 3.2176134 2.8727992 3.0579180 2.9605546 3.5925529 2.9120628 3.0857243 3.0111119 3.0163977 3.1247157 3.1418908 3.0102450 2.8611210 3.0161544 3.1086457 2.9859637 2.7211751 3.2892491 3.4238012 2.8227243 3.0591133 2.9342908 2.9393920 3.2765438 2.9088963 3.0851329 2.9075256 3.1465863 3.1911359 3.0469088 3.1011715 3.4618050 2.9329168 2.7558744 3.3092380 3.2798443 3.7427424 2.8099401 3.1287873 2.9696276 3.3537345 3.0714088 3.1784745 2.8548260 3.0079544 3.2410465 3.4273082 2.9885884 3.1966496 3.0010937 3.0092961 2.9467027 3.3393217 3.2816327 2.9567782 3.0692850 3.2257592 3.0505296 3.0528275 3.0921423 3.1264512 2.9633338 2.9840713 2.6160401 2.9692172 2.9050864 3.1726387 2.9156137 3.1831527 2.8047563 3.4272414 3.0416321 3.4806557 2.1694033 3.3176195 3.1125445 2.9545900 3.3747473 2.9486537 2.9972416 3.7095648 2.7726517 2.6775963 2.9889185 3.2694196 2.9108854 2.8418180 2.7284768 4.1920133 2.8155131 3.0436098 3.5846715 2.9169699 2.9715887 3.0721128 3.6081720 3.0282421 2.9442649 2.9093516 3.7873235 3.3008900 2.6397899 3.1655175 3.1447086 3.0187226 3.2530048 3.2987312 2.7659387 2.8956591 2.7932457 2.6052262 2.8047343 3.8925427 3.2539025 2.8241949 3.0270808 3.1883630 2.8312597 3.0504722 2.9180930 3.3822761 2.8315221 2.9635311 2.8516363 2.9035718 2.8324536 3.0320966 3.2217952 2.9029190 3.4185261 3.0982361 3.5966924 0.7955196 4.0391469 2.9345783 2.9570825 3.0654805 3.2155321 2.9188540 3.0282971 2.8890014 2.6792425 3.1465148 4.7573640 3.0920188 2.6684956 2.9369834 2.9457804 3.1091396 2.8289442 3.3240117 2.9155335 2.4730610 3.5842142 3.1454329 2.9195067 2.9609463 3.1505374 3.1476310 3.5882714 3.5309128 2.9520000 3.1634163 2.9258060 3.1194211 3.5970941 3.2731879 3.2103935 2.9873691 2.7980826 2.8294214 3.0570632 2.6737116 2.7289297 3.3806297 3.2456668 2.8302899 3.3512647 3.1869211 3.1639890 2.9717935 2.9884011 3.1130811 2.9922878 3.1621807 2.9316709 2.8583669 2.1579661 3.2736635 3.1583044 2.9518714 3.0788523 2.8392228 3.0640356 3.0032582 3.1162697 2.8060161 1.7992145 2.9443922 2.6888725 2.7934060 2.8475097 2.7265165 2.9281060 2.7795888 2.6997225 2.9023333 3.8828541 2.6369619 3.3076486 6.1916323 6.2972387 6.0199896 5.3954714 5.4220713 5.7127485 6.3507158 7.2674712 6.1416175 5.9785986 5.7008596 6.5203750 6.7496046 5.5781854 7.1756616 6.9836021 5.4419520 5.9849082 5.7993671 6.1197700 4.9181567 7.8548668 5.5365399 7.2743635 5.8337356 6.1788798 6.3220818 6.2016356 5.7752941 6.8716612 5.3593464 5.6678057 6.2443153 6.3922546 6.8033783 6.4147103 7.2097050 6.4097677 7.1142330 5.8114935 5.6892614 7.7710356 6.0439667 6.7304347 6.5650182 6.6201256 6.6259908 6.6716248 6.2303025 6.1092695 6.8069248 6.6068493 4.7054560 4.7690773 6.2006627 6.0285348 4.6018193 4.6510375 6.6066106 4.7646570 6.0015113 4.9612066 4.6180210 7.8424892 6.1127852 5.7116572 5.0478081 4.4455542 5.1064545 5.6483042 5.2817493 4.9909710 5.3055159 5.7888351 6.4888262 6.1024010 6.5497103 6.6174219 5.9145006 6.4565794 6.3340842 6.2579335 6.7508991 5.7690377 6.6673283 5.9900903 7.1106243 6.0257801 5.5743988 6.4624710 3.6561764 3.7057423 3.2434811 4.4353420 4.1123807 4.0747672 3.8523630 3.7906356 3.9483182 4.2107478 3.7544973 4.3989327 4.1395873 3.7942735 3.6138484 2.9417899 3.0215073 2.9567729 2.9380323 2.8671233 2.7197731 3.2428486 3.2799288 4.1302797 4.0787021 3.5203362 3.9479473 3.2955890 3.9031366 3.4912411 3.7344517 4.0320850 3.7830167 3.6466216 3.7807878 4.2726522 4.0466884 3.7013168 4.8218217 4.1366465 3.8306147 4.3974082 3.8226091 4.0846428 3.7417912 4.3708874 3.8893574 3.8516460 2.7549736 2.8718468 3.0175932 2.8623884 3.0622726 2.7146089 3.2831671 3.1571313 3.0582649 2.8264197 2.8437982 2.9389479 2.7812122 3.3238512 3.2586568 3.1416489 3.0653210 2.9283329 3.0448375 3.0403159 3.3885240 4.1715119 4.5332716 3.7355188 3.5953840 3.9769633 4.0573440 3.7700457 4.1453845 4.3588181 4.1684143 4.0860999 4.1209526 4.1578271 3.7145635 4.1168155 3.6902500 3.4952851 3.3225188 2.6235402 3.1005291 2.8622110 2.9597655 2.6175309 3.0080736 2.9587731 2.8961626 3.2060543 3.2016599 2.9432777 2.8512067 2.7821382 2.7779403 2.8482398 2.7991122 2.7404144 3.1201143 2.9628374 3.0247681 2.9332263 2.9009554 2.8661077 2.7401038 2.8406451 3.0009045 3.0585904 3.0368012 2.8861001 2.7798735 2.7198162 3.8266207 4.1410350 3.9612237 3.7837108 3.8661629 3.1277021 3.0157449 3.1723990 3.2429683 2.8229491 3.3006284 3.1247982 3.4232675 3.0190619 4.5187394 4.3891254 3.7507473 4.0083427 3.9703857 4.5227443 4.3065648 4.0749055 3.8090142 4.1043659 3.8296355 4.0293714 3.9322746 3.8679591 3.8443899 3.4467004 3.8072705 4.1069777 3.2898473 3.3831670 3.1043529 3.2851520 
FUM14|gi|74661804|sp|Q6Q883.1|SIRP_LEPMC                                                                   4.5185567 4.6775250 4.9829491 4.6993705 4.4730573 4.7533172 4.9365543 4.4179872 4.4479312 4.1454712 4.8123091 4.2277706 4.3126560 4.5942949 4.6217211 4.2482521 4.8692016 4.5669446 4.2793508 4.7919432 4.3682457 4.3356604 5.0014911 4.4295224 4.7928014 5.2181534 4.0785750 4.6672242 4.0981525 3.9892214 4.9649605 4.2422745 4.6698048 4.5619733 4.7579561 4.5390650 4.5975252 4.9692489 4.4400444 5.3199200 5.0182618 4.7435344 4.5874395 4.4502281 4.2057516 3.9830888 4.9637134 4.5444930 4.9848336 5.5103545 3.8818803 4.2688081 4.1151325 4.1062265 3.6863292 4.3798607 4.8846809 4.2782912 4.0807306 4.3014059 4.3041188 4.1946887 4.5624347 4.3141579 4.4359807 4.2257303 4.1884348 3.9332914 4.2309398 4.6340268 4.4309927 4.3780277 4.4867091 4.4691506 4.0487590 4.8345119 4.4439598 4.4070620 4.7802984 4.4217877 4.6987058 4.8541581 4.7707453 4.1961135 4.0123063 4.1405572 4.5285135 4.1592394 4.1253765 4.2239735 3.8250159 4.1908778 4.6776435 4.8897667 4.3991336 4.1192218 4.1380409 4.3559823 4.3658658 4.3839510 4.4266995 4.9448263 4.7245276 4.2376985 4.7930833 3.9487501 4.1416985 4.2213284 4.4156470 4.4598721 4.4704623 4.4207252 4.3497689 4.6343686 4.8181118 4.5322152 4.4275080 4.3846774 4.7443758 4.6607795 4.2088410 4.1126341 4.5729305 4.6734883 4.3453029 4.0708129 3.8448465 4.3103903 4.4669610 4.2748120 3.8478082 4.7396286 4.0539571 4.4424907 4.6876620 4.2436785 4.2162838 4.3274660 4.1190724 3.8617367 3.9411842 4.2792544 4.0351380 3.9870486 3.2703986 4.3183028 4.2798246 3.6823249 4.3548017 4.5680961 4.7966377 4.1116188 4.3794301 4.3956619 4.3649989 4.7625998 4.6771537 4.1906157 3.4453950 4.7089119 3.2596331 4.7529683 4.1081409 4.3249352 4.5772250 5.4783759 4.2451633 3.7736011 5.2100805 4.3844851 4.5508610 4.5559695 4.0319664 3.0630360 4.7228850 5.1333799 4.6390437 4.6953276 5.0490379 4.2509937 4.5847684 4.3429414 4.1470033 4.1322452 4.4859656 4.1143014 4.8389832 4.2618367 4.3411458 4.4138950 4.2721976 4.1915432 4.6451153 4.4339139 4.3513343 3.7589033 4.1816094 4.5124082 4.2164228 4.6394118 4.5642911 4.1783489 3.6061113 4.3923591 4.2367698 4.3883502 3.9375051 3.9970799 4.4234352 4.5991248 4.8189240 4.3240068 3.7537804 4.6904810 4.9621189 4.1834839 3.9552919 4.4040516 3.7629302 4.2571869 4.2690540 4.1256156 3.9820598 4.5728054 4.4325475 3.9779111 4.4864449 4.3231317 3.6567809 3.4803094 3.9905676 4.3042255 3.9235255 4.2147156 4.3299698 5.0616071 5.2834968 5.0489954 4.8234421 4.3889705 3.6964915 4.0743228 4.4619084 3.6153461 4.0057599 3.8117615 4.2104216 4.4951233 3.6466645 3.2214909 3.1681211 3.8758861 3.8950246 2.4281118 0.0000000 2.1433185 2.6782365 1.6325263 3.9821125 4.6904010 4.7269143 5.1510640 4.3056614 4.5501016 4.5421847 4.3528164 4.5015059 4.1092352 4.4066750 4.3932668 4.4165536 4.3330602 4.7180231 4.6453824 4.8814295 4.2467303 5.8127253 4.2705767 5.2515403 4.0614898 4.3779215 4.8005417 4.5221859 5.8694471 5.0824674 4.2516434 4.5742009 4.2903785 4.6327178 3.8203745 5.2279422 4.5355936 5.2600990 4.2355219 4.5974315 4.3880260 4.7961178 5.3723267 4.3441263 4.8519470 4.1166431 4.2853279 4.7716262 3.6928284 4.9140979 3.7162183 4.5037320 4.9536662 4.6183243 4.3808793 3.5890132 4.2562532 3.5859621 5.0517810 4.2645807 5.3380466 5.0278032 4.5950546 4.6562471 4.3514289 3.8570410 4.6026144 4.1237425 3.8401730 4.9046955 4.6478460 4.7018927 4.6586025 4.0246290 4.8530306 4.7209424 4.0385301 4.8717266 4.4996254 4.8443312 4.0039424 4.4782396 5.1955211 4.4430493 4.2503925 5.0379305 3.5268297 4.0206698 4.7940252 4.6012711 4.2004017 4.1132629 4.4150282 5.4070125 5.1853987 4.5508433 4.1206150 5.3058276 4.3369691 4.4299342 4.5161930 4.4645045 4.6309914 4.9666270 4.5037680 4.5635480 4.0377690 4.1795608 4.9224041 5.3829793 4.8130159 5.3634948 4.4758331 4.6822959 4.1005513 4.3404467 4.3517089 4.1642858 3.9830757 4.6491788 4.7834948 4.7238204 4.9273142 5.1056397 5.1043170 4.4399841 4.1779498 4.3144540 4.4875595 4.6243083 4.8368490 3.0768755 5.2429042 4.5185953 4.5806701 4.2165915 4.0622821 4.8029342 4.8048812 5.0158911 4.6026562 4.2496434 4.1917146 4.7864442 4.8060034 3.8907665 4.6546075 4.6119316 4.5583706 4.1228380 4.6413792 4.5106842 3.9018788 4.6526342 3.8905251 4.6296929 5.0294138 4.9005342 4.5930440 4.9058383 4.6487820 3.7300706 4.9795059 4.6076723 4.1323502 4.6373189 4.2485127 4.0477658 4.7927247 4.7407050 4.5579525 4.4414670 4.2627630 4.0843266 4.6413676 4.6438635 4.6286191 4.6061630 4.8311932 5.0154882 3.7210688 4.2768336 4.4086360 4.9675876 4.7803387 4.3158355 4.8542796 4.2962847 4.4128969 5.2328373 3.4577882 4.2658320 4.5183118 4.1924390 4.9311424 5.0450383 4.0121198 4.4817523 4.5039595 4.5438995 4.6913184 4.7782273 4.2538941 4.1216009 4.7568087 4.6000493 4.3072179 5.0638665 3.7907787 3.4193908 3.7776660 3.3465350 3.1571319 3.2397350 3.6893817 3.0226896 2.6575241 2.7852698 3.1197518 2.8990156 2.9359694 3.0866545 3.1643120 4.1189322 3.9143267 3.0998107 2.9428067 3.1417442 3.2372129 3.4217390 3.2827272 3.1611019 3.1230386 3.1199519 3.0088934 3.6352576 3.6725222 3.1173523 2.8452910 3.1946034 3.4585046 3.8766851 3.1506803 3.1010109 3.2480254 2.8203873 3.1258123 2.9108359 4.4340987 3.0173778 3.5201268 3.2797447 3.9751299 3.4161210 3.2971394 2.9795959 3.1638563 3.0851293 3.2848061 3.1743067 4.1249253 4.2681963 3.4464248 3.3878063 3.3434715 3.8736004 3.9307531 3.4061119 3.6782459 3.5756617 3.5660488 3.7341744 3.5616117 3.4823974 3.6414954 3.7316219 3.6736835 3.3197134 3.4124218 4.0492801 3.5932832 3.5585839 3.7794228 3.7270890 3.4859626 3.7511277 3.7250350 3.5985685 3.7600879 3.6362433 3.5398768 4.0770266 3.3880732 3.7302716 3.5049114 3.7086921 3.4991827 3.8883238 3.7615254 3.3602191 3.5090091 3.8311030 3.4730184 3.9304896 3.4289868 3.5137958 3.4860330 3.7337039 3.5198528 3.4208437 3.6080818 3.7473668 3.5463172 3.6642621 3.4916443 3.7769146 3.8975350 3.8146951 3.5710859 3.9177431 3.8298291 3.5059494 3.4058144 3.3899741 3.6560290 3.9403372 3.7689381 3.5705668 3.5947696 3.5545354 3.1317215 3.2962904 3.6042153 3.7232550 3.6306755 3.4614865 3.7585784 3.7878477 3.6599833 3.6995995 3.3357590 3.5455038 3.7514433 3.4794315 3.6902085 3.8076545 3.7080632 3.7689140 3.5058818 3.1846129 3.8123058 3.3521605 3.5897740 3.4074673 3.7823785 3.7602349 3.4906407 3.7828726 3.6512131 3.5588071 3.7650693 3.7320586 3.4501274 3.9480759 3.6945371 3.5563898 3.7950595 3.7846348 3.5234252 3.4890744 3.8966354 4.0054771 3.5436806 3.5579590 3.3841219 3.8451456 3.5410547 3.7474581 3.5046786 3.6657754 3.4898117 3.4362168 3.4818583 3.7140603 3.3714861 4.0416916 3.3408320 3.3604408 3.5411009 3.3129423 3.9796474 3.5739557 3.2702104 3.8274234 3.4432767 3.6915437 3.5892913 3.3882040 3.9214243 3.6843786 3.7748566 3.5979159 3.5696371 3.2897816 3.9559913 3.6046961 3.2736114 3.6193838 3.7533262 3.6602904 3.4854914 3.5141082 4.0145772 3.9061569 3.8056385 3.8786792 3.4614283 3.4900762 3.5900578 3.7129685 3.7794498 3.7255546 4.7415598 3.3529579 3.7749929 3.7073082 3.8890848 3.6340331 3.5558065 4.0291605 3.6457150 3.6121583 3.4232931 3.7714353 3.6561570 3.1979247 3.6808154 3.5824362 3.9825898 3.8443388 3.8686655 3.4217309 3.9414751 3.2493036 3.6518953 3.1815341 3.6655169 3.8915407 3.5600282 3.1311857 3.3266289 3.2329490 3.2913306 3.1569155 3.9847187 2.9796366 3.9391855 3.3019674 4.2700356 3.7762937 3.8502929 4.1434755 3.0992401 3.6973154 3.1062114 3.3155057 3.4568223 3.4048610 3.0731077 3.5945654 3.9208029 3.2630692 3.0828155 2.8054110 4.6903590 2.7249890 3.2988859 4.1060546 3.1558217 3.4627294 3.4178425 3.7023941 3.6938773 3.3193115 3.4139885 4.6869710 3.9683249 3.3224906 3.7058500 3.9655334 3.7155021 3.1855177 3.6838476 3.1636361 3.3647717 3.0715787 3.2767110 2.7617680 3.3435048 3.5204065 3.4138394 3.0949199 3.9010727 3.0420058 4.1216788 3.0857560 3.9580286 3.2529904 3.2598388 3.3744996 3.2776536 3.2757993 3.3569914 3.5140562 3.8417401 3.4942824 3.6678450 3.6354802 3.0549087 4.3463202 3.2032569 3.3171361 3.5634142 3.6370680 3.9314188 3.2334241 3.1595821 3.3246467 3.7730837 4.6098818 3.6958276 3.0055549 3.2124209 3.1988444 3.8928770 3.2629125 3.5188072 3.2924829 2.7873438 4.5091551 3.9578424 3.2154188 3.3008704 4.1682815 4.1012684 3.4246705 3.4949723 3.2697341 3.7270402 3.0389302 3.1574510 4.6326068 3.4086203 3.8424806 3.6266867 3.0503817 2.9193038 4.2064948 2.8399395 3.0036730 3.9864954 3.4271875 3.3308275 4.1678788 3.7772176 3.5699040 3.4936470 3.2888135 3.0857694 3.4013044 3.6476784 3.2932139 3.0671465 3.5736209 3.5763213 2.9273759 3.2306882 3.8222501 3.2785470 3.6408671 3.3565508 3.0310837 3.3252451 3.6233737 2.9063279 3.0402971 3.4639821 3.3695953 3.1380598 3.6846645 3.3352705 3.4988675 3.1987399 4.9250252 3.4813116 3.6697325 5.8214927 5.9528001 5.5432652 6.9300109 6.0744122 5.9463064 5.4924922 5.9959706 5.4969906 6.8311041 7.3177871 5.6668411 6.4042323 6.3060448 7.1008752 6.5942761 5.3756469 6.6584379 5.0259500 6.9329910 6.0591789 7.0469099 6.3835550 6.8946412 6.2669722 5.9122826 5.7778965 6.7530410 5.5358596 6.2007161 5.4822383 5.2485917 7.1129201 6.8603947 6.3558450 6.3401715 5.6971164 6.3022399 6.7152602 5.4523079 5.5226708 5.9918648 5.6205699 5.5492507 6.7549320 5.6581696 5.3161828 5.8360809 5.8963674 5.7248754 6.1376748 5.3852786 5.1815559 5.5733316 6.0866903 6.1476081 5.1635160 4.8431666 7.0097463 5.3179671 5.9178778 5.5181074 5.7578582 5.7855492 6.2251989 5.4317230 5.0109086 5.2378729 5.5165689 6.0624357 5.7425959 5.5478261 5.2263224 5.8609262 5.7182438 6.2547945 6.5035572 6.0993386 7.2406248 6.1170530 6.8071866 5.2045644 6.3147363 6.3541993 5.7108078 5.6779943 6.0081572 5.7556377 5.4335856 6.0805469 4.6842381 4.1076514 4.3056414 4.4353672 4.4631535 4.3829939 4.3729850 4.1879716 4.1365143 4.2110218 4.0273706 4.3852963 4.5958858 4.0252771 4.2479780 3.1499386 3.2612823 3.2105793 2.9604290 3.4297455 3.1385875 3.3988864 4.1166711 3.8853197 4.6790100 4.4565957 4.4354371 4.0150089 4.1288027 4.3809962 4.2724866 4.4801895 4.4397288 4.3642251 4.2199409 5.0076659 4.6033290 4.6695677 4.4173981 4.6874987 3.7038357 4.2872052 4.0319117 3.8473049 4.6269876 4.6958241 4.5710222 4.0741167 3.1926909 2.9409405 3.0829317 3.1926493 3.2123401 2.9339423 3.4238789 3.3066065 3.3346497 3.0641717 3.3071827 3.0413664 3.2295840 3.6412052 3.3902518 3.6464586 3.7269806 3.4264389 3.8158414 4.3531737 4.2785028 4.2147529 4.2422631 4.3765250 4.4159216 4.6791232 4.5055866 4.6209407 4.6025543 4.3506719 4.4929387 4.8183983 5.0137131 4.3184057 4.8575669 4.2759273 4.7610250 4.6204031 4.2130962 3.1868161 3.3278263 3.0058756 3.1790346 3.0819533 3.1944282 3.2615200 3.0978808 3.3277775 3.2920832 3.1674273 2.9604484 3.1240370 3.0071701 3.1121007 3.4537002 3.0902508 3.3888600 3.1939619 3.2902244 3.2203978 3.0795072 2.9364453 3.0311205 3.2591153 3.4604761 3.2574006 3.1509189 3.2118416 3.2629813 3.4523592 4.2530761 4.4937424 4.4411044 4.2471680 4.0359900 3.5552855 3.8107160 3.5633990 3.5980471 3.6205094 3.6392847 3.4388373 3.7857286 3.6374495 4.8051024 4.6009905 4.6320538 5.5854622 4.8507678 4.8717396 5.3695808 4.4239632 4.8379423 4.2070796 4.6829544 4.6616739 4.5229209 4.3507289 4.2954593 4.3961705 4.5053359 4.4979081 4.1972998 3.9796449 3.8100287 4.3102194 
FUM14|gi|1100164369|sp|M1WCQ3.1|TCPP_CLAP2                                                                 4.9378549 4.5206620 5.1088857 4.7598683 5.1677543 5.1164514 5.4452289 5.0865153 5.4957325 5.2134874 5.1829768 5.2242093 5.3967130 5.4951766 5.2686597 5.4387147 5.5814070 5.4177536 4.9885553 5.4452475 4.9512073 4.7870518 5.5838256 5.4305287 5.6502365 5.7849140 5.1453107 5.0127051 4.4910365 4.7028544 6.1773564 5.0619641 5.3504686 4.7639344 5.4320963 5.5161382 4.9359744 5.4759450 4.8487413 5.5354553 5.1431610 5.3541308 4.9252324 5.1116255 4.8197180 4.7115954 4.9411926 6.2474697 4.7883626 5.4420879 4.0572037 5.0401762 4.4915414 4.5311563 3.9237633 4.9751502 4.6253054 4.2969931 4.9500355 4.5837633 4.1301853 4.7661437 4.6033838 4.5064816 4.0252400 4.6721749 4.3948727 4.1833989 4.4239479 4.9044212 4.7528753 5.0930860 5.0179585 4.1046071 4.5539365 4.7477984 4.7217694 4.4832278 4.5850961 4.6963071 5.0054080 4.2687325 4.9231067 4.1015474 3.9801016 4.2689282 5.0261732 4.4461306 4.8435929 4.3729633 4.6239298 4.4083032 4.4847364 4.8261428 4.3698783 4.4097355 4.0044714 4.8575404 4.6710127 4.4699190 4.5809704 5.3071337 4.3422337 4.3930548 4.5596857 4.9544607 4.5917371 5.2053772 4.8871477 4.3849336 4.3343229 4.0209025 4.8969388 4.6543625 5.5206211 4.8895172 4.4056353 4.4458884 4.4370100 4.5738332 4.7081293 4.6626905 4.6518085 4.6662457 4.8671150 4.3629989 4.5001642 4.2604625 4.9523124 3.9254026 4.1587946 4.9006133 4.3159357 4.8161894 4.4271223 3.9586839 4.5398207 4.6188733 4.7719455 4.4071338 4.7928211 4.3668089 4.4299594 4.4340539 3.3814005 4.7955791 4.3603492 4.6563079 4.6082978 4.6603730 4.9223687 4.8629794 4.3852891 4.3682498 4.0640771 4.1437241 4.8498941 4.4837128 3.4139975 4.0878266 3.4556115 4.7656852 4.2559408 4.2676988 5.0692114 5.9987121 3.8842669 4.1882887 5.6528561 5.8276147 4.5844431 4.0937021 4.5334796 3.6961450 5.4371038 5.9246180 5.2839220 4.9445092 5.2748805 4.3824590 5.0610820 4.8119104 4.3236369 5.1723262 4.9500635 4.7188937 5.4312299 5.4608674 5.7436285 5.3810890 5.6808365 5.1871390 5.4690141 5.1903811 5.8062257 4.9206928 5.4778033 5.9808127 4.4297047 4.9938997 4.8148044 5.4247032 4.7489748 4.8687519 4.3753037 4.5904860 4.5860458 4.5429036 4.8867441 5.2332178 5.4523036 4.9848462 4.2471028 5.2622946 5.1291897 5.0900695 4.8597277 5.6871732 4.6882090 4.7663657 4.6681607 5.1904415 5.1981505 5.5537616 5.4992388 4.9868630 5.2375627 4.8988279 4.8858340 4.8024152 5.0690433 4.8608518 5.1356333 5.6859588 4.5022783 4.6874102 5.5917903 5.3398900 5.4678892 5.1461199 3.9805638 4.1149668 4.1954933 3.7126860 4.0230213 4.2706337 4.2911396 4.5817217 4.1434528 3.4154551 3.0188772 3.8276295 3.4782087 3.4905831 2.1433185 0.0000000 3.4091611 2.3493400 3.6775302 5.3373914 5.2674624 4.9025663 4.7167301 5.1443488 4.7169085 4.6281342 3.9697081 4.3456261 3.7666026 4.6723971 4.2092695 4.4023268 4.3336074 4.5678389 4.9871122 4.3057785 5.4537871 4.1285596 4.0899233 4.3954947 3.8118159 4.4216900 5.6183517 5.3298761 4.6526556 3.8574386 4.8064584 4.0909009 4.6330069 3.7852978 5.0744455 5.0747625 4.6632275 5.0657907 4.5189704 4.2139956 4.6510217 5.1953142 4.5182434 4.6340353 4.6375343 5.3208084 4.7360113 4.3833133 4.7391664 3.3900461 5.0918452 5.3320624 4.5344694 4.7422606 4.1091477 5.1000307 4.5985593 4.7514173 4.2117895 5.2514462 4.0272458 5.4159735 5.0068188 3.8940266 5.0823789 4.8534131 4.3832848 4.4844520 5.1949290 4.6169748 4.9071661 5.0655660 4.7559042 4.9615792 4.2748830 4.2112246 5.1809184 4.7880233 4.7000055 5.1356345 4.7379773 4.7117533 5.0014274 5.3163619 4.4350842 3.7529510 4.0117942 4.4535488 4.1981359 4.7025935 4.4862515 4.9509172 4.7227638 5.0340538 4.2675068 4.8646068 4.9708145 5.0635078 4.9087566 4.2375357 4.4688776 4.3017557 4.6841834 5.3055622 4.4061725 4.4926466 4.7187921 4.7993994 5.0828117 4.9891150 5.2999413 4.6594912 4.8940030 4.1588581 4.3184470 5.3371915 4.4800954 4.6007705 5.0749076 5.2058749 4.9909256 4.8077663 5.7554132 4.6703229 4.7821891 5.0588236 4.5423615 4.7511619 4.5096957 5.1856523 3.3125939 4.9730102 5.3255555 4.5309104 4.2396062 4.2951725 5.7616469 4.5146598 5.7037299 4.6591610 4.2570747 4.3031757 4.9591233 4.7256521 3.8696925 4.7303707 4.5821574 4.8044679 5.2438476 4.8626757 5.0529882 4.8713954 4.6766588 4.9767377 5.0880219 4.4607470 4.8490536 4.1698437 5.1253205 4.7611888 4.8308247 4.9850070 4.4697767 4.2789008 4.1574795 4.0750164 4.7287452 4.4285579 4.7415241 4.8140094 3.7499065 3.9027586 4.5789677 5.1392771 4.5882024 4.7026267 5.7000239 4.4415639 4.9968967 4.1022180 4.7148423 4.9478842 4.6459145 4.6525712 5.0810223 4.2481174 4.5187905 4.9000014 5.2036951 4.0285878 4.7266566 4.8665253 4.4925977 5.0390044 4.8605827 4.5537791 4.5875483 5.0277333 5.7280247 4.8469684 5.5483114 4.2714596 4.5143853 4.3655252 4.3935313 4.5230106 4.6215107 4.0698749 4.0707422 4.4610119 3.7237219 3.6176451 3.7940513 3.6819133 3.2351039 3.4437619 3.2363657 3.4726217 2.9167734 3.3443603 3.3897453 3.6290364 3.6812599 4.4100736 3.4785318 3.4069078 3.5881079 3.9669117 3.4694421 3.3852629 3.1306763 3.4427134 3.5344346 3.7075040 4.1837609 4.2841194 3.3373287 3.4176498 3.3594759 3.6085021 3.7745850 3.8029961 3.5024122 3.2043084 3.2881182 3.9864901 3.2272873 4.2308526 3.3719193 4.5176922 3.8739368 3.6320445 3.5382046 3.0609768 2.9415425 3.6082265 3.3638605 3.1804029 3.7032910 3.8762236 4.3264839 4.0187314 3.7457937 3.5440068 4.1190418 3.8729821 3.9270263 4.1361025 3.5308471 3.1769211 3.6569490 3.5733696 3.4801527 4.0941609 3.9720198 3.7991284 3.2888757 3.3256462 3.5896904 3.7709503 4.1434272 3.6071181 3.6758316 3.6571234 3.8689950 3.9237437 3.4880445 3.7973687 3.7230302 3.6196310 3.8301209 3.6714850 3.7072306 3.6461607 3.5661227 3.2782327 3.8010612 3.6609331 3.3451660 3.9029369 4.2833180 3.4778737 3.6281600 3.9424639 3.6299679 3.4188923 4.1541666 4.0144570 3.9207662 3.9965819 3.8155539 3.4877668 3.8491671 3.4080291 3.8238214 3.6868358 3.8890751 3.7222235 3.5635716 3.5931022 3.6599135 3.7509828 3.9326587 3.4127103 3.6668668 3.7712424 3.4797503 3.4106185 3.8961588 3.4437167 3.4540127 3.4489460 3.7077259 3.7662808 3.4734671 3.5945057 3.7723687 3.7794688 3.5386042 3.6111435 3.4293759 3.7958084 3.6394536 3.3777664 3.6322962 3.3004052 4.0210848 3.4503141 3.6252414 3.7858334 3.5983166 3.7336655 3.6616590 3.3679151 3.8963169 3.7961223 3.8944744 4.2417186 3.6540305 3.7728883 3.5827029 3.5760076 3.4928958 3.8321696 3.7561132 3.9692377 3.7616978 3.6908177 3.5837785 4.1347021 3.9000586 3.5088336 3.2132254 3.8862443 3.9000749 3.5406280 3.6017105 3.4325187 4.4643408 3.9073141 3.7758373 3.7583439 3.4265348 3.2132047 3.6598180 3.6234444 3.4330751 3.5827812 3.5398522 4.0229255 3.5410411 3.4023980 3.4853270 3.6741127 4.0351703 3.7947329 3.7746002 3.7218301 3.6608659 3.9659161 3.8089298 3.7446194 3.3661413 4.1176944 3.5912263 3.4116381 3.4617796 3.3936435 3.9724392 3.3663894 3.7455332 3.8024429 3.7855680 3.6916042 3.3535110 3.6014531 3.3407954 3.7333047 3.8797081 3.9092106 3.5787978 4.1191007 3.5100581 3.5971355 3.7480290 4.0408066 3.5354328 3.4519867 3.9669521 3.6259256 3.7434018 3.9421007 3.7575206 3.7447799 3.2279036 3.8798269 3.6614555 4.4793386 3.5591997 3.5233652 3.7674217 3.4630648 3.2525669 3.8137306 3.5821936 3.6181510 3.6707017 3.5873757 3.1697288 3.1928933 3.3389688 3.2277593 3.1033237 3.8515614 3.0943566 3.9612659 3.2094048 4.0169075 3.9205307 3.8681974 4.2549881 3.4567395 3.3831403 3.3679889 3.5449314 3.9190243 3.4897183 3.1260889 3.0265642 3.8409244 3.3657157 3.3204038 2.8506420 5.3732036 3.0795930 3.4742963 4.7201738 3.3804787 3.2693409 3.9653898 3.3320428 3.9267360 3.3774585 3.3798038 4.5261527 3.6092392 3.2724486 3.5334604 3.6490035 3.4290309 3.0759968 3.4232224 3.1264356 3.2434598 3.6241226 2.9273785 2.9013746 3.8994919 3.7137238 3.5500816 3.2667819 3.6897087 3.7623557 4.0116135 3.2039245 3.7425212 3.1839127 3.4175237 3.4247139 3.5291662 3.6533088 3.4205548 3.1507077 3.7810039 3.5640457 3.6338281 3.5760857 3.0967787 4.6009899 3.2814934 3.8919319 3.4978419 3.6707470 3.7764263 3.0508014 3.5517693 3.5197746 3.5692761 5.8868366 3.8523811 3.0523619 3.4589872 3.5432182 3.8260961 3.1916465 3.5308802 3.1702769 2.9724320 4.9512983 3.9072595 3.5129360 3.6505128 3.6194434 3.7530056 3.4585610 3.6013128 3.2700257 3.5605406 3.2478756 3.2110866 4.8691728 3.4191724 4.0560351 3.6659823 3.2245971 3.7577000 3.4976877 3.1601412 3.3069138 4.6456322 3.8222262 3.4070060 4.3582741 3.4885576 3.5075396 3.3661423 3.5475586 2.9554353 3.3645874 3.4872673 3.1388010 2.8301327 3.3972045 3.6781504 3.1411070 3.4349192 3.7922798 3.1919101 3.6359770 3.1641765 3.3544376 3.2642871 3.3716809 2.9597368 3.0855728 3.7086880 3.2302821 3.4044596 3.6487715 3.5712033 3.5183531 3.1874701 4.7114330 3.5255428 3.6218741 7.1044328 7.7169062 6.3769230 7.4457930 7.0048845 6.8237867 6.7609918 6.7159260 6.0730986 7.9892959 7.7276097 6.1797099 7.1414350 7.7685339 6.9080666 7.1013490 6.2551539 6.9414781 5.6325416 7.6418720 7.1307742 6.9109092 7.6191116 7.2123652 6.5101622 6.2114058 6.5659833 7.7983854 6.9156286 7.0956952 5.2424634 5.6227846 7.2193980 6.1925853 8.0244976 5.8170097 6.3344545 7.0834552 7.4290999 5.0663985 5.5748179 6.7517907 5.6231921 5.9486864 7.8815455 5.8044849 5.3859767 6.0797006 7.9069019 7.5621138 7.0085027 5.5103448 6.8920268 6.5621061 5.4841651 6.4938620 6.2728079 6.3418020 6.9093488 6.2898102 6.3114728 5.9987867 7.6887997 6.3526125 5.7161724 6.5576780 6.1485994 6.0232376 5.7046720 6.4720621 6.0079757 5.8228231 4.8703228 6.0530705 6.4406434 7.2832904 6.8929609 7.3188873 6.0120975 8.5465654 7.7243407 6.2002705 6.2044230 7.1186103 6.9531428 7.8072973 6.1211293 6.2589904 7.9337642 7.3041656 5.4188021 4.7422793 4.3224048 5.1953206 5.7614756 4.3701574 4.6103016 4.3666536 4.3925646 4.4704558 4.5250151 4.9892046 4.4096433 4.3922977 4.7976607 3.2932579 3.3496123 3.1479696 2.9424286 3.4496935 3.3107326 3.2134952 3.9858774 4.5532898 5.3892359 4.3516177 5.0684398 4.4884968 4.6514439 4.4935351 4.4199540 4.2370860 5.0545450 4.1303222 4.4500304 4.7895471 4.6740859 5.2193627 4.6557769 4.3813259 4.3974017 4.3994413 4.4899249 4.2033470 4.8155884 4.4908411 4.6449815 5.0505972 2.9766504 3.6100128 3.0593241 3.1487994 3.3074538 3.0498161 3.6601298 3.3172059 3.3289141 3.3038731 3.3225386 3.0007180 3.2552166 3.7274477 3.7314225 3.5126278 3.8139826 3.8736685 3.4926932 4.4043401 3.7817609 4.6049993 4.5606359 4.4089912 5.0371143 4.7540605 4.7708603 4.9092264 5.5668859 4.8766393 4.9729568 4.8463215 4.7464402 4.2498312 4.8894234 4.4441072 4.7088288 5.0577355 4.8061775 2.9865430 3.3655882 3.0808934 3.4266056 3.4046634 3.5469781 3.3498236 3.0038011 3.4095360 3.4175569 3.3971237 3.5698200 3.2039032 2.9872379 3.2593971 3.3654452 2.9469899 3.4173285 3.1470723 3.2581151 3.4585030 3.1163399 2.9213034 3.2859083 2.9721708 3.3705714 3.4353448 3.3188379 3.3839456 2.9643392 3.5005726 4.7537100 4.5415793 4.5401778 4.3986205 4.6691890 3.7017996 3.6590363 3.4574537 3.8693556 3.3550633 3.2674703 3.4951265 3.6021609 3.7652577 5.4149423 4.8973753 5.2526491 5.7226209 5.1163319 5.3780817 4.8923859 5.4902235 4.5106338 5.1390573 4.9987578 4.6091225 4.5045357 4.9623250 4.9402668 4.8380199 4.3025294 4.4865146 4.1669316 4.1281617 4.3225061 4.7260054 
FUM14|gi|90110362|sp|Q01886.2|HTS1_COCCA                                                                   4.3530416 4.6143331 4.8225486 4.7148201 4.9393100 5.4397234 5.1441718 4.8628126 5.1040737 5.4877035 4.9615612 4.7853180 4.5382874 4.5543901 4.4091708 4.6119343 4.6773525 4.5361112 5.3814363 4.8362421 5.2787009 4.1894228 5.7677670 4.6950171 4.1660476 4.3210483 4.8562642 4.0828770 4.5346330 4.5543803 4.3098821 4.2188214 4.3594505 4.3831035 4.5291254 4.5731934 4.3547365 4.3564243 4.9443245 4.3183875 4.7365605 4.9974035 4.4587816 3.9611071 4.7247968 4.8810628 4.5178746 5.9146806 5.6285829 5.4011859 4.8309420 4.5980993 5.0054703 4.3343424 4.1093502 5.2543002 5.0213652 4.4978871 4.9236211 4.7382507 4.4780593 5.1495672 4.4749596 5.2605550 4.1860637 4.3249903 4.5022663 4.9521431 4.3594334 4.4515573 4.2736219 4.9413184 4.6381130 4.8014072 4.7204712 4.8431883 4.2448986 4.6417796 4.7745251 4.3007168 4.9835554 4.6736050 4.7721992 4.5259184 4.1350663 4.4424096 4.8298271 4.3515426 4.8709962 5.0811027 4.2258231 4.4998099 4.9024215 5.1649166 4.6126482 4.4811074 4.1933933 4.7242421 4.0498070 4.3290878 4.6292588 5.1211494 4.6173575 4.8497264 4.8814075 4.7096108 4.2200954 5.0027776 4.8854244 4.9731146 4.4800261 4.7711256 4.5583314 4.5047323 5.0273335 4.8772656 4.9039595 4.6271439 4.6701217 4.2252500 4.2675924 5.1371886 4.6757317 4.9595069 4.9100852 4.4286577 4.3862425 5.2530817 4.9605055 4.6021920 4.7844363 4.4491635 4.3807130 4.7858229 4.6657101 4.6396241 4.4716420 4.4189925 4.8861308 4.5319677 4.2734746 4.5507967 4.9978001 4.3138564 2.7958030 5.3372834 4.5396841 4.3016015 4.5075981 5.3764715 5.6916012 5.0255690 4.6993605 4.4374271 4.9101293 4.8569453 5.0519422 3.9306154 3.0558787 4.7500776 3.1101332 5.0386382 4.0376435 4.5360637 4.3233397 5.6497898 3.8747754 4.0450075 5.0958345 4.8748844 3.9639702 4.9834698 4.2486074 3.2497269 4.4233359 5.0071348 4.7626587 5.2520235 5.9147802 3.8316356 4.1900294 4.0305211 4.0495180 4.6561726 4.2820250 3.9604693 4.2037429 3.9091114 4.0418915 4.5602222 4.0518235 4.1846246 4.0838033 4.0033366 4.5206562 4.0278583 4.1462105 4.3746627 4.4529214 4.7012835 3.9460117 4.2758336 3.9147358 4.3857668 4.0541983 4.3494861 3.9467961 3.7972509 4.2062289 4.4340090 4.1436334 4.1958770 3.9082367 3.6666039 4.1203433 4.2228800 4.2995497 4.4713108 4.1514573 4.1763399 4.6064879 4.3732354 4.1049670 4.1106992 4.3995539 4.0420412 4.3441796 4.1120948 4.3643660 4.0429720 4.2812929 4.5153584 4.1640542 5.3007400 4.2628622 5.3516068 5.5311567 5.0947552 5.1519896 4.6350190 3.3099128 3.1589056 3.0838894 3.2444379 3.7078755 3.3892587 3.9826641 4.3556791 3.8764136 3.1928016 3.1738703 3.2106552 3.4824922 3.0246271 2.6782365 3.4091611 0.0000000 2.7398109 3.7316873 4.3561467 4.4900685 4.6250481 4.4309034 4.3730426 4.5227662 4.6565623 4.3246688 3.6978446 4.2665778 4.7586617 4.4038575 4.5268177 4.4324118 4.7285389 4.7674638 4.1058460 5.1816063 3.8116475 4.0972026 4.4376773 3.9838484 4.1567493 4.5268936 4.3993865 4.2328011 3.8896404 4.1152004 4.3548734 4.3019442 3.6565512 5.4294505 4.6516149 4.4469505 4.4710002 4.3713646 4.6549319 4.6550192 4.7011992 3.8443785 4.7547307 4.4330703 4.9616942 4.2193298 4.4351140 4.8332761 3.3561406 4.7852281 4.6811543 4.4077277 4.3758667 3.6258972 4.3941107 4.1876924 4.6749120 4.1257985 4.8868202 4.6292081 4.5136082 4.4366061 3.7796482 4.0937482 4.3687179 3.9288823 4.1862310 4.8311019 4.8773029 4.3631921 4.4124450 4.4613740 4.4128506 3.6434553 4.5583785 4.1398102 4.6559226 4.5296779 4.3218774 4.5768941 4.3485616 5.2038696 5.0820249 4.9408859 3.4464531 3.7802408 4.3226272 4.9239101 4.6161432 4.2922516 4.3509382 4.6630465 4.9672454 4.4418561 4.3989144 5.0991169 5.1934603 4.8741802 5.0724893 4.8257417 4.3866920 4.6644857 4.2800385 4.9120077 5.1540075 4.3572895 4.9365470 4.5885483 4.4056057 5.4424777 4.4613470 4.2169634 4.0446962 4.6391200 5.6470384 4.5510951 5.1251193 4.4946772 4.9837817 4.1910648 5.1064547 4.5103836 4.2270925 4.6472011 4.5827757 4.6223115 4.5496758 4.2687697 4.4117160 2.6688220 4.3627141 4.5941706 4.7685567 4.9556093 3.9030374 4.9129155 4.1080604 4.7994354 4.8831088 4.6138426 4.6217140 4.1691864 4.8538125 3.4161998 4.9810631 4.5800947 4.3227867 4.6077508 4.6609420 4.5338760 4.5906232 4.4145531 4.3499552 4.3608107 4.9822379 4.6707835 4.6416944 4.7639896 4.9514330 4.6067801 4.5066593 4.6808083 4.4557802 4.9477020 3.7121944 4.2893784 4.6734081 4.5760588 4.7347271 3.9966677 3.8800371 4.1899845 5.3779244 4.9578126 4.2342833 5.1282285 4.2768061 4.4313770 4.1456121 4.6629256 4.7424267 4.5378746 4.7060528 4.4807453 4.4930302 5.0269840 4.4617805 4.8521455 3.5540240 4.4090119 4.4071470 4.4378904 4.7269427 5.2708024 4.7661050 4.5706110 5.0319028 4.7117807 4.6042292 5.0559604 4.6926308 4.9148088 4.5248973 4.9398278 4.1632316 4.4964562 3.8749259 2.1196463 3.4080664 2.4457828 2.2619840 2.1797581 3.2180632 2.2596992 1.9231294 1.9524398 2.2528308 2.4824996 2.1155571 2.0059842 2.3632309 3.2214037 3.5076220 2.3321575 1.9952049 1.3747703 2.0163560 2.2724166 2.4822357 2.1332680 2.9234547 2.2578635 2.5591164 3.3952033 3.1696352 2.3756664 2.1485753 2.3184159 2.4202514 4.0319639 2.2933879 2.2857477 2.5087945 2.2863688 2.5811362 2.1963605 3.1148770 2.4740864 2.9126089 3.6349141 3.1878468 2.6750950 3.0264384 2.5432218 2.9841835 3.3853288 2.8819760 2.8586466 3.3404726 3.3124631 3.0306623 2.8450272 3.4628273 3.4364034 3.6619759 2.2781498 3.3617637 3.3524626 3.0479864 3.5958383 3.0713245 3.0692558 3.3468323 3.7102233 3.3642904 3.3992336 3.4152493 3.3163790 3.3290744 3.5160483 3.6224991 3.6029238 3.3228758 3.6331540 3.2490888 3.6160736 4.0210481 3.2865717 3.4438768 3.3997231 3.1513059 3.3836336 3.5909433 3.4794858 3.0941063 3.7237465 3.6145321 3.1168265 3.5116996 3.7462286 3.1885913 3.1326164 3.5789221 3.1136080 3.4137748 3.8092438 3.4391366 3.3394097 3.5059218 3.3591097 3.5308823 3.4716758 3.0536015 3.5764000 3.5038938 4.1092922 3.1533394 3.9080413 3.2372584 3.5704810 3.3215177 3.7226853 3.2724812 3.4568458 3.5935238 3.2478535 3.3897822 3.5346133 3.1829624 3.1492647 3.4594647 3.2165023 3.1127693 3.5212007 3.7617333 3.4770648 3.1314969 3.3370489 3.4162106 3.3566873 3.3846903 3.4201972 3.8885581 3.5137559 3.5575791 3.1635435 3.4936797 3.2531769 3.3762901 3.5179277 3.4028912 3.4029415 3.7661155 3.4488546 3.0634954 3.7611869 3.7900656 3.2023511 3.8009784 3.3728793 3.3045297 3.0418882 3.5594724 3.2082281 3.4178613 3.5818549 3.5840201 3.2078867 3.3027398 3.4231348 3.2581403 3.4675700 3.2101850 3.4340034 3.2616292 3.4949906 3.3785663 3.5983442 3.2591349 2.9470212 3.5706403 3.7403506 3.0657256 3.4907227 3.3504725 3.1011693 3.5874712 3.1569892 3.4926770 3.4426820 3.4861007 3.3824413 3.3324558 3.1211838 3.6589297 2.8852927 3.3607275 3.2091467 3.6028461 3.6324214 3.2357759 3.3349159 3.9230864 3.3714431 3.1172261 3.3257047 3.1772968 3.4365952 3.4875147 3.1469148 3.1675668 3.6251290 3.5782028 3.5756244 3.2420975 3.1714508 3.0272491 3.4282795 3.3655620 3.6143779 4.2636221 3.2328587 3.4927628 3.1283896 3.5028263 3.6253071 3.1085971 3.7240813 3.4042523 3.2316215 3.6014833 3.8460567 3.3406112 3.3696437 3.6179960 3.5084551 3.5240304 3.8875268 3.4042730 3.3860369 3.6094306 3.4570282 3.3942244 3.2673752 3.6145105 3.1309161 3.1771070 2.5230153 2.8392284 2.6840331 2.8379734 3.1883614 3.5286908 2.6048721 3.6861802 2.6929660 4.4245259 3.5164295 3.4621749 3.2309088 2.7340799 3.3198890 3.5651733 2.9427110 3.5361672 2.7849832 2.5871251 2.5961149 3.8906311 2.5217800 3.0084037 3.0339788 4.5848796 2.6777087 2.5931934 4.2033954 3.3328320 3.1943799 3.4736354 2.9328196 3.9105361 3.5180045 3.3416330 4.3601851 2.8361000 2.6167130 3.2804728 3.5038096 3.4261838 2.9809456 4.3143276 2.6801838 2.5219764 3.1837138 2.9851428 2.8934846 3.6561013 3.1331592 3.1180313 2.8753089 3.1145382 2.4685652 3.6968396 2.5815475 3.6040863 2.5991669 2.3183220 2.9970608 2.7329691 2.6395886 3.4315672 2.7500362 3.5507750 3.3945022 3.8411924 2.8469943 3.0991353 4.8126924 2.8170762 3.8268490 3.1823188 3.7124045 3.6244798 2.6459189 3.3123486 2.8240003 3.1555711 3.8550016 3.2516262 2.9829181 2.8261398 2.7743139 3.4410511 2.6800689 3.1449278 2.7058455 2.6322877 4.3193598 3.7203626 2.8472512 2.9260863 3.5744684 3.6774881 2.8422441 3.4445477 2.7721154 3.7931656 2.6421660 3.1250772 4.3005549 2.8787753 3.7091281 3.8619893 2.6575930 2.5288319 3.2242698 2.8303248 2.9086280 4.1837715 3.7528504 2.8657404 4.2395233 3.8825136 2.6810195 3.1723262 2.9844889 2.7789900 2.7881011 2.7712849 2.7938935 2.8283973 3.0971349 3.6940477 3.0451240 3.0426799 3.3354648 2.9333352 3.8194358 2.9531049 2.9508381 2.7685325 3.2696677 2.8485915 3.3272860 3.3879440 2.5760119 3.2901356 3.4224782 3.2896405 3.0352024 2.6121171 4.5359158 3.0620890 3.5869500 5.6394158 6.4161936 5.0657242 6.1030904 5.8758896 6.1729798 5.6163308 5.7240102 6.1301616 6.1222371 6.5904953 4.7930814 6.7150084 6.0235347 6.7366410 5.7960338 4.7830297 6.3001839 5.1476253 6.2575745 5.5355766 6.8480021 5.3904145 5.7905494 6.6432577 4.8933282 6.6468762 6.5404945 6.1345029 6.0190244 4.4535567 5.3682500 7.2488007 5.1600242 6.0845446 4.8503340 5.6194875 5.6975064 6.5154941 4.6585145 5.2850613 6.5705610 4.8711542 5.4653829 6.4937552 5.5974120 4.9544258 5.8584551 5.2085478 5.2430356 5.7948720 4.8303576 4.7498399 5.2011383 5.5889751 4.8177672 4.8326789 4.7090694 5.8738390 4.7290366 5.3811347 5.7317170 5.2672503 5.5773953 4.7051959 6.4909976 4.8120727 4.4652316 5.1918546 5.4780614 5.5465168 5.3318774 4.8288543 5.8677504 5.6119921 5.4464475 5.7330743 5.7346921 5.0944033 6.6399251 5.0817438 4.4477693 5.1707372 5.5184522 5.7599776 6.3393244 5.6245041 5.3205467 5.5873590 5.4167187 5.0795762 4.5394326 3.8143291 4.4751604 4.9473710 4.5966740 4.3462277 4.2268315 4.4520642 4.2938637 4.6742851 4.7255225 4.4786842 4.6646167 4.4763456 2.7870941 2.7027096 2.9189370 2.4644791 3.1482689 2.4494769 3.4810115 3.9089347 4.3550091 4.7631884 5.0035887 4.5451575 4.9886363 4.8242277 4.6300174 4.6303635 5.1393231 4.6787578 4.5724789 4.1419526 5.2744197 4.5925732 4.9130603 4.2651243 4.7828971 4.8816446 5.2586322 4.8104142 4.6902137 4.7969906 4.7115237 4.7207622 4.9634976 2.6981551 2.4698071 2.5821461 2.5227734 2.7372124 2.6502383 2.8586531 2.8001926 2.5752572 2.5667020 2.7063014 2.4788047 2.8875589 3.7493999 3.4537316 3.1034642 3.4165039 3.5054404 3.2333009 3.9466469 3.8017201 5.0912607 5.1436875 4.5137815 4.6063921 4.6890236 4.9666198 4.6097180 4.7646314 4.8994752 4.4070122 4.6451281 4.5787530 4.3642948 4.8365812 4.3962324 4.5617327 4.5487794 4.5910551 2.6271020 2.9795563 2.7620621 2.7362126 2.6478920 2.7462199 2.5102190 2.5410333 2.8517496 2.8569760 2.6298253 2.5038477 2.7956884 2.4941145 2.6244249 2.8133390 2.5437253 2.9730447 2.5007176 2.7568833 2.8142285 2.5196885 2.4030496 2.7104098 2.6967234 2.8705928 2.7754230 2.7665335 2.5881287 2.5860754 2.7936036 4.9016483 4.8795347 4.8125614 4.7303301 4.4415934 3.3262248 3.3647506 3.6548871 3.4748850 3.3048264 3.5922218 3.5515874 4.5133167 3.3600826 5.1180061 4.9275164 4.4697853 4.7976232 4.8730704 5.2224357 5.6235183 5.1001640 4.4440762 4.5739436 5.2454299 5.0633015 4.6735576 4.7693428 4.4319218 4.4369895 4.2484884 4.4932205 3.9452984 4.0599539 3.7525990 4.1817812 
FUM14|gi|384955713|sp|Q4WYG2.2|NRPS5_ASPFU                                                                 4.3694358 3.9351067 4.7474266 4.0261429 4.6453467 5.5605782 5.0006024 4.5446659 4.2237789 5.1015543 4.8648317 4.8659514 4.2479376 4.6596941 4.5977608 4.4863038 4.5804924 4.6934767 4.8582595 4.3661738 5.2948535 3.9906395 5.3329607 4.4674396 4.6652933 5.2427582 4.4703979 4.5844023 4.2404644 3.8413398 4.7324971 4.1285370 4.8936319 3.8682451 4.1103885 4.5687668 4.0650636 4.8111631 3.9858211 4.4744365 4.3317539 4.3815639 4.5266528 4.8343958 4.0260128 3.9895057 4.7449334 4.7199542 4.6336388 4.7969950 4.3494501 4.3875007 4.2154547 4.1111539 4.0347755 4.4368436 4.4821400 4.4180216 4.4071913 4.0718459 4.2272786 4.3756256 4.4356096 4.8262960 4.2702365 4.4823709 4.3547557 4.0147862 4.2690356 4.4061565 4.5128143 4.4921421 4.5708543 4.5212301 4.0745754 5.1170523 4.2510179 4.2148167 5.1793244 4.3904284 4.9585407 4.2908877 4.3908369 4.3537599 4.1083345 4.6136801 4.7782028 4.0701629 4.1692872 4.0699175 4.0537603 4.4474152 4.6025899 4.4602886 4.2046070 4.3519099 3.9865634 4.7153587 4.1209133 4.5282770 4.6504734 4.7642783 4.1848043 4.9442918 4.3774640 3.9987581 4.2107973 4.1718103 4.6470562 4.7971365 4.2049482 4.4854389 4.6660609 5.2279152 4.9190883 4.8581489 4.9378119 4.6788640 4.9480012 4.6201956 4.3957370 4.3305333 4.4345536 4.6042143 4.5418363 4.4681951 4.4894880 4.4683445 4.5265369 3.9285220 3.8573105 4.9505266 4.4053620 4.4917399 4.2123472 4.0071116 4.5331276 4.3362822 4.3996600 3.9666868 4.0502764 3.9443576 4.1072860 3.9478952 3.0329186 4.1292038 3.8547558 3.7645209 3.9822738 4.8813901 4.9388263 4.4689181 4.5081621 4.5921814 4.7420925 4.5742081 4.5804337 3.9809820 2.9087372 4.2714924 2.8698497 4.7011779 4.0058094 4.3070527 4.5987166 4.5058190 4.1647567 3.7329961 4.7436166 4.6870283 3.9001069 4.2847299 4.2777476 3.0688347 4.9461314 5.3567635 4.1613236 3.8791369 4.5006858 3.7868670 4.0516152 4.1650359 3.8297881 3.7949124 3.9543787 4.1838396 4.3400615 4.6773811 4.1680601 3.8900810 3.8902494 3.9580894 4.8419120 4.2341972 4.3803598 4.1602472 4.1463687 4.1600504 4.0660593 4.3275366 3.7000370 4.1701738 3.9565979 4.1633227 3.8130477 4.1763226 4.0873801 4.1940213 3.8082852 4.2852635 3.8036489 4.1565862 3.7555896 4.0525107 3.6814479 4.0874375 3.7746557 4.1898587 4.1099926 4.2714775 3.7044430 4.2210867 4.0550128 4.4935079 4.4353644 3.8287446 3.9677940 4.1096630 3.8480306 3.9521203 4.1327998 3.8788605 4.3706460 4.8531525 4.5653707 4.9818107 4.6165997 4.5499824 4.7180021 4.1509699 3.4268688 3.7124554 3.3536561 3.3690023 3.5510501 3.3241702 3.4124711 3.8664607 3.5676826 2.9898154 3.0311762 3.3444463 3.6068329 2.7772534 1.6325263 2.3493400 2.7398109 0.0000000 3.4738351 3.9232763 4.2508668 4.3915924 4.8439505 4.5339758 3.8223958 4.1506918 3.4990294 3.6211311 3.9112077 3.7055466 3.9201235 4.3551577 3.7062711 4.5669926 3.9714619 4.1999586 4.4996852 3.6045327 4.3359791 3.6826273 3.8612825 3.9222436 4.0967479 5.3939720 4.9618895 3.6105985 3.7276187 4.1868371 4.3153247 3.3889021 4.0347702 5.3728379 4.1668234 3.7503683 3.9343247 3.4979432 3.7235210 4.7353865 4.7068923 3.6519350 3.7918910 3.8227705 4.5559882 3.7949828 3.9479553 3.1713278 3.5548171 4.2138375 4.2387757 4.0067552 3.4802319 3.7936283 3.8155505 3.9423037 4.0471211 3.8852793 3.7449880 3.8476600 3.6921127 3.7320419 3.5965364 4.0370424 3.5209980 3.6820063 4.2595433 4.1617201 3.7452717 4.0137066 3.6152025 4.4678891 3.8614281 3.6440635 3.9707462 3.8059258 3.9990519 3.5796475 4.1127924 4.4786986 3.9359089 4.2078667 4.0675267 3.0304718 3.2095381 4.3089622 3.8364655 4.1855639 3.4291444 4.3338138 3.9473257 4.2466421 3.7379684 4.2510944 4.2023184 4.1198043 3.8968865 3.8284524 4.2316494 3.8100292 4.1186028 3.9666009 4.0104632 3.5117237 3.9926034 3.4455595 3.8909035 4.1182087 4.2208801 4.1189637 4.1426776 3.3850672 3.8962164 3.9413529 3.6761446 3.6321310 4.0534778 3.6423589 3.7164789 3.7677304 3.6569463 4.0576675 3.6671129 3.8129787 3.8731679 3.6132723 4.1493179 4.3845519 3.1629708 3.8619692 4.3525171 3.8274612 3.7687853 3.5911059 4.7292274 4.1095754 4.2754948 3.7110272 3.8328455 3.9842806 3.7328079 3.5727326 3.5667048 4.2902654 3.6564719 3.9255945 3.7057604 3.4538762 4.0740197 4.4622158 3.8760208 3.9659498 4.5095432 3.8270165 4.3827502 3.7793756 4.1229779 3.7417508 3.3580623 4.2445599 4.3446287 3.6139320 3.8402644 3.5898856 4.0470612 3.9606897 4.0228278 3.8125674 3.4323408 3.6268511 3.5313862 4.6083672 3.4533419 4.2710605 4.0763068 3.7580903 3.6017568 3.5796915 3.5821627 3.6045644 3.9762286 3.7437763 3.7063792 4.0573662 3.3761552 3.8935685 4.3320222 3.5461205 4.0946959 3.6896647 3.5933015 3.9083029 3.9634889 4.0459963 4.0687245 3.8177311 3.9096237 3.9720708 3.8715896 3.8229990 3.6786719 3.6549273 4.2371185 3.7506864 4.2527357 3.4576003 3.2316565 3.5258852 3.1789241 3.0545535 2.7186407 3.4834799 2.7691782 2.8960086 2.6926990 2.8151365 2.7249712 2.9879225 2.8090341 2.8904826 3.5578081 3.4671072 3.0969098 3.1563845 2.8555919 2.9337609 3.0318456 3.1275765 2.9669973 3.5550856 2.9962495 2.7833795 3.8255954 3.6853253 2.9897226 2.9420294 3.0178519 2.9718137 3.4445619 3.3105538 2.9191627 2.5626528 3.1585831 2.9132948 2.7440196 3.7529452 3.3535465 3.3469667 3.2970679 3.6611407 3.1301368 2.8268004 2.8764593 2.6353813 2.9630492 2.6540190 3.0205031 3.5603917 3.7043730 3.5155598 3.2658071 3.1620444 3.5560582 3.3527322 3.5364642 3.2532171 3.2235252 2.8441212 3.3331798 3.1932885 2.9541202 3.4147580 3.6922204 3.3157346 3.1799752 3.1502311 3.4837962 3.4239813 3.1328313 3.2453991 3.3030612 3.2933394 3.4170275 3.4738702 3.2942814 3.3631958 3.2897808 3.3414170 3.5582081 3.2524375 3.3397994 3.3929955 3.3965763 3.2880405 3.2595872 3.4831419 3.3378292 3.2632492 3.4825511 2.9683750 3.4925794 3.4224225 3.1194939 3.1470262 3.3782502 3.3460866 3.5401086 3.3849417 3.3867909 3.1501809 3.0736240 3.1880889 3.3723848 3.7304103 3.0271114 3.6094784 3.1773986 3.3938176 3.6336561 3.0605357 3.4850334 3.8292616 3.3373238 3.4243304 3.3008504 3.2435831 3.1831577 3.3505405 3.4960037 3.0426226 3.4855113 3.3635175 3.1252092 3.6236282 3.7268515 3.5070306 3.4738649 3.4197918 3.1536350 3.7593493 3.4658277 3.1106840 3.3462960 3.1893983 3.4379611 3.4504155 3.2692804 3.5779508 3.6404919 3.4494533 3.1232181 3.1553588 3.4712452 3.2737637 3.2622066 3.2662655 3.3435337 3.6517825 3.3532066 3.2455961 3.5143748 3.2684314 3.7703013 3.4956784 3.5748992 3.2915898 3.1276682 3.6609796 3.3217747 3.2260416 3.4742047 3.2961495 3.3959582 3.2187744 3.2520876 3.3417290 3.3669958 3.2435707 3.2257287 3.3082867 2.9840211 3.3125764 3.2478806 3.1274823 3.2950716 3.5049288 3.1582393 3.3152968 3.3346882 3.2183929 3.4118744 3.2801179 3.4985311 3.3660439 3.0120405 3.3676708 3.4110075 3.4652337 3.3999452 3.6146638 3.0107658 3.6481009 2.9984892 3.3258254 3.4034825 3.5993388 3.5745569 3.1201161 3.4286187 3.4312453 3.6204856 3.6551551 3.4665195 3.2870534 3.1239630 3.6298927 3.3327356 3.8428716 3.2992349 3.8449369 2.9762846 3.3934048 3.3119254 3.2676132 3.1885147 3.3459940 3.3034908 3.2257201 3.4668796 3.2744348 3.5148561 3.4880912 3.5272706 3.6617602 3.2332800 3.7503302 3.5402733 3.5967060 3.3790314 3.5879522 3.2484901 3.1839702 3.2834437 3.6934326 3.1734125 3.3798036 2.7801643 2.6918063 2.7407812 2.7442133 2.8819106 3.5713000 3.1009294 3.4397971 2.8165262 3.7342493 3.1276067 3.1347145 3.4614580 2.7824651 3.5217695 2.9946653 2.9191348 3.4708769 2.8573410 2.6866457 2.8432671 3.7692879 3.0457092 3.0789843 2.7152776 4.3096978 2.6868017 2.8074442 3.8169335 2.9691737 3.2404827 3.4541076 3.1806091 3.3292430 2.9367204 2.7222012 4.0415113 3.3825498 2.7415888 3.3421999 3.5003043 3.4896317 3.0695899 3.4588708 2.7308312 2.9734762 3.0940800 2.6874472 2.8255553 3.3976807 3.1787875 2.9038688 2.7955945 3.3720595 2.7973126 3.6663095 2.8231915 3.5301511 2.7623186 2.8960336 3.0446016 3.1038606 2.9569997 3.2447911 2.7467787 3.5381432 3.4570991 3.3503779 3.1824997 2.8695772 4.2529127 2.6452475 2.9985170 3.4405300 3.5032102 3.0518397 2.8649656 2.7048396 2.7612784 3.6055286 4.4281577 3.1795478 2.7585076 2.9501139 3.0096213 3.5889669 2.8868234 3.4072840 2.6555385 2.6703692 3.8153058 3.5906251 2.8814270 3.4540662 3.9247271 3.6584941 2.8554102 3.3795281 2.9010821 3.4389850 2.6578697 2.8922424 3.6287966 2.8981634 3.6752848 3.6396394 2.8014708 2.7467302 3.5087563 2.7194707 3.0999428 3.3182605 3.7037642 3.3188503 4.0218916 3.3369864 3.2314718 2.8515253 2.8097320 3.0199888 3.0402705 2.9054388 2.9020198 2.7974914 3.2838180 3.6813413 2.8286467 2.8489763 3.6310860 2.7286088 3.5897297 2.8714773 2.5917325 2.9791687 3.3902335 2.6156072 2.7859350 3.2897248 3.2051925 2.7641179 3.1798853 3.0470004 3.0848032 2.7642920 4.3711285 3.2562961 3.4923062 7.5328464 7.2870481 6.2557614 8.2093742 5.7777741 6.6238115 6.1265560 5.4815546 5.8273207 7.2228743 7.0477485 6.4817158 7.0923111 8.2294810 7.8529628 7.5554890 6.2410705 6.2330540 5.4702164 8.9625634 6.7619337 8.1116684 6.8863364 7.8315076 7.2216600 6.0139817 6.7527087 7.1063456 6.3071128 6.1874247 5.8298045 6.3443278 8.0265240 6.6082481 6.4354037 6.7183714 7.3450839 6.6629914 7.7977575 5.8179151 6.1274625 8.0037153 6.2249902 5.2537763 8.0946418 5.3304824 5.8498263 6.8543292 5.0418864 5.1034810 5.6483191 5.0271901 4.6393307 5.3465403 5.1421409 7.1327065 4.7059643 4.7436856 5.5845041 5.2363005 5.1742974 5.6563323 4.7839886 6.4868925 6.0823984 5.5641054 4.8363813 4.4536385 4.8253047 5.8414192 5.1832435 5.2975692 5.0465156 6.6869791 5.8686171 6.2874794 5.9995950 6.5429805 6.1334178 5.8654678 6.1842943 4.9495130 5.1913119 6.7164784 6.1843045 5.0969922 6.5278600 6.4175928 5.0393302 6.1558034 4.2303942 3.9220836 3.9333591 4.2076171 4.7769413 4.5961779 4.5291919 4.5916206 4.1135857 4.2798790 4.1029551 4.4038582 4.2394779 4.4312538 4.6031295 2.9984195 2.8502513 2.8288083 2.7707867 3.2389267 2.7061689 3.4557952 3.4005120 3.5187516 4.4389359 4.2314897 3.9743359 3.8933580 4.0459350 3.9310038 3.7062234 3.7422454 4.1948418 3.7625422 4.0997213 3.7329440 3.9717902 4.3462000 4.4664025 4.1645627 4.3635606 4.5142578 4.4974288 3.9442525 5.1469924 4.7004723 4.5795640 4.5419315 2.8393210 2.8357783 2.8887687 2.7010984 2.8361547 2.8900629 2.9855408 3.0515481 3.1985881 2.7276326 3.0298769 2.7325836 2.7534141 3.3411703 3.1993837 3.4700542 3.3281347 3.2502960 3.4420751 3.8076505 3.5091219 3.9992425 3.9951771 3.7410211 3.7138576 3.8914359 3.7067747 3.8647554 3.9881071 4.0174474 3.8174981 3.9136297 4.1588056 3.6930941 4.0697397 4.0165442 3.7136567 4.2438506 3.8503475 2.7484925 2.9509775 3.0157605 2.9490029 3.1285140 2.9290663 3.1837435 2.8610496 2.9381116 2.9612536 3.0452271 2.8155007 2.8560964 2.7285653 2.8669601 2.9606877 2.8256892 2.9517674 2.8064375 2.9678876 2.9177491 2.7448201 2.7312510 2.9070949 2.8092647 3.0528444 2.9712492 2.8710310 2.8676076 2.9664924 3.0156374 4.1898921 4.5335224 4.2913840 4.4130757 4.2486539 3.4147952 3.1657042 3.7935583 3.3960493 3.4213033 3.3874031 3.0027074 3.3165223 3.5357326 4.2515779 4.1623841 3.7183935 3.9283751 4.2418816 4.2064986 3.8835162 4.2180571 3.9710479 3.7783674 4.1159614 4.0620163 3.7739510 3.8752217 3.8861512 3.7227133 3.8367921 3.3530968 3.5477014 3.7802760 3.5466267 3.3614038 
SgcC5|gi|979090281|gb|KVT75651.1|                                                                          4.5134483 4.5708569 4.8585256 4.6557408 4.2987434 5.0144773 4.6077378 4.4491378 4.0089359 4.4680052 4.8139535 4.7103262 3.9876791 3.9406555 3.7379933 4.2842712 3.4245413 4.5140078 4.9611845 3.2085434 4.6987849 4.0983554 5.1028024 3.9270478 3.8942556 4.2669571 3.9804250 3.9965438 3.4117962 3.5776974 4.3427501 3.6760840 3.7359592 3.4492282 3.9569182 3.8269193 3.7214770 3.0994987 4.0970482 4.1288884 4.3363614 4.2353806 3.9925144 4.0333271 3.5406106 3.7023052 3.9978967 3.9046475 3.9878807 4.8755018 4.7060201 4.1224814 4.3173718 4.2545884 4.1666132 3.7442439 3.7025035 4.0875420 3.8148281 4.3607409 3.7008657 4.0133066 3.7647232 3.8910590 3.5450878 3.7675839 3.7738796 3.6379832 3.7522235 4.2927909 4.2775515 3.8938614 4.3801851 3.7834180 4.2151962 3.6615311 3.8689964 3.8829809 3.9579766 4.3498654 3.9190454 3.8433490 3.5025469 3.8100694 4.3992773 4.0082260 3.9604617 3.3009647 4.1696544 3.8227965 4.1283492 4.3707784 3.6692804 3.7029385 3.7919276 4.1771920 3.9860556 3.7857666 3.9376065 4.4561371 3.8118307 3.5733656 3.7784250 3.6796734 4.1063947 3.8913441 3.8770898 4.3153946 4.0738637 3.9310309 3.9890656 3.7499899 3.8196681 3.8022980 3.9089984 4.0163567 4.1507885 4.0812146 4.1065787 3.4456650 3.7137875 4.2562630 3.8763046 5.0797574 4.0842905 4.5051462 3.7209593 3.9026669 4.3135750 4.1443391 3.8853548 3.7320117 4.0093373 3.7192913 3.6834161 3.8197839 4.0306927 3.4736253 4.6318155 4.6481819 3.7583600 4.1462579 4.1240530 4.4264217 2.9208549 4.0201513 3.8890087 4.1568918 3.7602199 3.6263092 4.3115800 3.7457318 3.7166047 3.5773970 3.4857012 3.5356445 3.6267296 3.5981139 2.6581700 4.0724321 2.8413832 4.0841172 3.5880017 3.8906849 3.3501697 3.9186715 4.2962530 4.5211953 3.0855993 3.2767806 4.9876462 3.2951416 3.4832062 4.2936335 3.2918343 3.4456050 2.6028981 4.1029442 4.9448334 3.1120945 2.8143995 2.8296370 2.5650380 3.1055238 3.0538567 3.1126925 3.4443502 3.3305994 3.0207808 3.0271342 3.0803673 3.1355256 3.0866300 2.9907423 3.1159437 2.8760984 2.9660348 3.0729432 3.0218835 3.2024316 3.1245670 2.9218161 3.0481237 2.7590178 2.9464475 3.0016297 2.4532662 3.0017091 2.9319467 3.1415681 2.7683130 3.1768149 2.8753126 2.9150770 2.8734677 2.9961930 2.7933920 2.8860988 3.3907289 2.9060276 3.2724042 3.0073202 2.9578627 3.0188704 3.2315510 3.3908343 3.6387374 2.8700498 3.2922548 2.9697831 3.0542795 3.0755808 2.7583234 3.4649241 4.1445661 3.9642262 3.8230623 3.5350426 3.6177454 3.3593382 3.7768126 3.5985116 3.8846759 3.4712073 3.8543433 3.6643906 3.8662522 3.9186582 4.0674768 3.3480186 3.6833228 3.7344088 3.9321323 3.3455551 3.9821125 3.6775302 3.7316873 3.4738351 0.0000000 3.2559807 2.2112592 2.7077637 2.7934247 2.6531695 2.1787962 2.3776697 1.8321825 2.1615475 1.7152816 2.5845148 1.9940453 2.1816537 2.1164650 3.6848570 2.8241956 2.0704525 3.0918916 1.8699631 2.2174073 2.7038742 1.7390282 2.2913801 3.2573476 3.1054607 2.5013501 1.9418510 2.2541718 2.1646707 2.9216994 2.1229926 2.9014446 3.9939178 2.7581693 2.8380658 2.2300766 2.4444639 2.2740264 2.6607804 3.8213578 2.6669947 2.7023976 2.8895946 3.0230003 2.9809101 2.7287072 2.9793876 2.8971075 2.9543499 3.1378766 2.6709649 2.2550998 2.7839793 2.7132917 3.0900949 2.8525634 2.9608843 2.3775355 2.4399320 2.8333595 1.8439418 2.7937705 2.8231600 2.5556250 2.4012369 2.7601893 2.6259105 2.7697784 2.5897304 2.5589992 2.9736020 1.8937647 2.5785261 2.6505204 2.6012802 2.5398300 2.7617864 2.9437804 2.9643205 2.6225246 2.7438417 2.5450119 3.5648293 2.3877125 2.6711326 2.4715029 2.5281215 2.5924123 2.8537142 2.6111136 2.9232090 2.6024578 2.9543146 2.7473434 2.8851653 2.5420968 2.6403111 2.4184673 2.2169888 2.6712186 2.8247449 2.6802020 2.4245223 2.5819808 2.6484558 2.8389518 3.0599173 2.9143788 2.5338094 2.6736271 2.6671855 2.8496940 2.6456850 2.6997318 2.6095095 2.9982744 2.4950660 2.8585638 2.7161676 2.8743155 2.4711186 2.9457694 2.6314827 2.3852942 2.6834363 2.4671528 3.0644893 2.8305041 2.9668596 2.8239654 2.5887931 2.5971529 2.8537844 2.6169522 2.7320764 3.3333074 2.6827369 2.8256727 2.2894948 2.8209982 2.8999668 2.4504412 3.0413637 2.5110776 2.8236497 2.7437787 2.5737050 2.7408873 2.6950911 2.6642100 2.9976081 3.1767221 2.6298503 2.9363856 2.3648377 2.9358392 2.6024042 2.8282616 2.7200792 2.7230788 2.6221840 2.7137833 2.6557558 2.8200944 2.8091871 2.5503695 2.2798342 2.0188743 2.3509514 2.5748597 2.7630320 2.6382762 2.6214620 2.7270269 2.7104327 2.8225910 2.7121774 2.5565302 2.6269939 2.7814467 2.3332001 2.7930832 2.8910437 2.5863535 3.0234840 2.7525741 2.0779772 2.6325744 2.6074924 2.6017895 2.7911476 2.6884899 2.8924391 2.6914194 2.6667469 2.8435669 2.7461202 3.0174250 2.3934759 2.8018536 2.7537871 2.7619633 2.4784693 3.3583583 4.2211151 3.9247448 4.1454000 4.1416429 4.1441086 4.0415676 4.2289765 4.0317770 3.6752737 3.6054252 3.7750606 2.8195094 3.8234832 3.7973173 3.8538428 4.4084725 4.2579524 4.2723295 3.6596527 4.1436343 3.9058732 3.3867121 3.6470528 3.6963552 4.0395000 3.5688146 3.9619493 5.3135160 4.9181575 3.5456646 3.5947486 3.5140217 4.0818600 4.1359344 3.9842401 3.8557890 3.6859106 3.5432965 3.9107203 3.8405202 3.8337932 3.3022169 3.1957682 3.0305103 4.2202824 3.3012038 2.8726769 3.5380443 3.1937641 3.2628086 2.8102475 4.0224338 3.2575731 3.5153140 3.0786418 3.1006422 3.3436118 3.4190724 3.8553762 4.2694580 4.3429756 3.4160079 3.3278502 3.5492370 3.1060544 2.9811294 3.3828880 3.5561791 3.3085998 3.0718385 3.1604097 3.5759921 3.2354891 3.3055969 3.7095286 3.4227100 3.5476217 3.4979528 3.3575805 3.3895764 3.4948631 3.4449053 3.3099836 3.3067106 3.5962344 3.4832154 3.5213086 3.0338847 3.3027702 3.2432824 4.0219082 3.4897403 3.7167300 3.3699991 3.6748373 3.6134128 3.1346169 3.0878807 3.3657517 3.4651193 3.5591156 3.8586208 3.5427422 3.6145100 3.2475948 3.2868422 3.4074741 3.7994483 3.3653958 3.7170995 3.3379292 3.5213810 3.5928000 3.4448790 3.8573426 3.4855490 3.4808446 3.4212400 3.5990330 3.8680197 3.5676076 3.8110624 3.7167528 3.5764961 3.6279061 3.3549491 3.4794198 3.4769267 3.6253008 3.2760312 3.6701914 3.3539591 3.5065509 3.6182494 3.7060540 3.6535151 3.1969651 3.4457674 3.4969128 3.8065616 3.8341691 3.3622127 3.4745354 3.5336825 3.5379785 3.2636663 3.2532597 3.2583589 3.4377745 3.3718473 3.2701783 3.7342104 3.1582074 3.1948084 3.5246208 3.2134310 3.3819245 3.1482588 3.4886358 3.7194287 3.4929834 4.1451875 3.3303515 3.9088587 2.9260059 3.2870353 3.1513122 3.5150059 3.6293075 3.2358720 3.3695382 3.4950926 3.3403622 3.5583143 3.3026803 3.3448468 3.2130658 3.4367800 3.3149686 3.6047252 3.3273015 3.7798781 3.6823335 3.6335605 3.1652392 3.3601574 3.0616315 3.3122798 3.2224549 3.3256629 3.0892725 3.8051718 3.4788740 3.5563300 3.5355012 3.7241320 3.3276100 3.9179798 3.1617887 3.7023279 3.5779766 3.5532676 3.2533750 3.5320652 3.1539213 3.4795279 3.8120718 3.5690332 3.3354633 3.3401642 3.4265043 3.5147194 3.5940001 3.1506943 2.4127390 3.5273072 3.9625520 3.2465161 3.1430590 3.4810132 3.4616927 3.6308128 3.6063337 2.9990446 3.5448112 2.9370322 3.0909394 3.3648070 3.6240248 3.4061706 3.5421193 3.5575753 3.4663909 3.6818559 3.3120926 3.4283121 3.5007839 3.7035381 3.7310685 3.2817168 3.2737303 3.0534936 2.7672869 3.0563053 2.8782537 4.1369053 3.6752942 3.2382974 4.1035096 3.1204204 3.3386194 3.4246138 3.0368229 4.5026119 2.8616705 3.5469293 2.7600806 2.8137812 3.6452440 2.5713721 2.8271727 3.0088042 2.9043798 2.6418633 2.9384079 2.9533038 3.0350828 2.6110705 2.9465768 3.3179880 2.7146470 2.8266082 3.2581535 3.2078237 3.3342066 2.7093941 2.7287408 2.8213558 2.9346520 2.6889838 3.4011382 4.1182693 3.0194336 2.4972381 3.5572378 2.6572472 2.9119914 3.0616394 3.0489808 2.8710135 3.6265963 3.2755480 2.9038454 3.2648823 3.3338333 2.5685062 3.6382585 2.6559872 3.0677552 3.1054325 3.0112786 2.9984165 3.0437952 2.9049094 3.2842959 2.9467074 3.2597411 3.4019723 3.5701724 2.9610055 3.1560995 2.5438363 2.8763076 3.6209757 3.5431038 3.0182783 3.4126334 2.8938172 2.6335575 3.0134835 3.1300511 3.5120169 3.4738474 2.6500691 2.9254878 2.8067803 3.5548547 2.6251098 2.8580012 3.0029885 2.8253740 2.9634859 3.6173493 2.8454627 3.6246556 3.8912689 3.4041907 3.0241822 3.3754230 2.9277580 3.8170420 2.6132437 2.7088680 2.5787957 2.8568570 3.6992921 3.1393344 2.9335781 2.7524391 3.4407023 2.4491012 2.7073895 3.1272948 3.6818245 2.8016186 1.9221368 3.0931897 3.2714859 2.8409430 2.7407051 3.5245983 2.8627657 2.9046427 3.0134013 2.9811533 3.3468882 3.9484904 2.8234491 3.0921602 3.1722133 2.8676790 3.1508615 2.9080320 2.6915664 2.9443754 2.8982790 3.1167394 2.8345415 3.2947512 3.1808505 2.8331127 3.0153296 2.8461590 2.7138163 3.1136065 2.8387901 3.5057809 3.9462807 5.6788019 4.9694303 5.1018192 6.8835475 5.0400656 4.9022345 7.0406905 6.0744271 4.7950487 6.6109562 5.7488076 5.8473781 6.6579246 5.4860641 5.3329023 5.6776730 5.3459842 5.4688091 5.5335027 6.5478792 5.5193285 5.3827782 5.9310593 6.5680446 5.9147016 5.5714573 6.2831546 5.9257001 5.0135817 5.7610586 5.0938113 5.8496595 6.6057151 5.6171039 5.6460657 5.3246240 4.8948434 5.3937356 5.3192137 5.3733801 5.3248595 4.7940441 4.5843558 6.5609509 5.1876661 6.1928938 5.5943313 5.4128061 6.5759045 6.9892339 6.1345662 6.3987087 4.4921246 4.7830207 6.0051778 5.0686205 4.2565110 4.6843886 6.0819992 4.3314110 5.5577671 4.9425481 5.0504548 6.2127499 5.4774372 5.7420022 4.5228740 4.3581508 5.0710578 5.3454368 5.4469726 6.5886342 5.9473289 6.0569854 5.9379695 6.0342615 6.4853145 5.8987521 5.8893952 5.0592701 5.8767650 5.2387878 6.0238797 5.9791925 5.1961101 5.3210678 6.1663498 6.9575984 6.3930360 5.7230447 3.5887555 2.9400491 2.3975948 3.9879593 4.4946890 4.0500003 3.7343227 4.5250752 3.9640895 3.7350440 3.7324081 4.1344513 4.0674976 4.1330223 3.9563453 2.7533586 2.8539082 2.8862756 2.9223864 3.5543194 2.5779153 3.1861499 3.5328427 2.5387325 2.5889096 2.5067579 2.7057666 2.5734651 2.8025089 3.0313136 2.6638114 2.5504798 2.3863355 2.4732128 2.9062449 2.7348290 2.6876244 2.8095420 4.0781546 3.6974925 3.7520774 4.0117381 4.1472759 4.1738270 4.0503961 4.0340912 3.8981718 4.4174667 2.8943391 2.5437728 3.1569731 2.9166565 2.8417169 2.9533476 2.7646014 3.0442504 3.1129063 2.9783416 3.0027630 2.5928285 2.8231794 3.6043665 3.7144525 3.2047347 3.4291352 3.3490760 3.5697886 1.9688588 1.9080480 2.8929845 3.1312085 2.6400898 2.4095817 2.6543092 2.5434036 2.5918723 2.6024796 2.4006838 2.5551814 2.5129350 2.6723084 2.5605946 2.6701304 2.6221076 2.5964985 2.6455987 2.5060573 2.9338567 2.9384304 2.9140371 2.7610331 2.9581645 2.8993808 3.0283488 2.9582440 2.9582866 2.9513740 2.8379938 2.5541402 2.9037569 2.9352567 2.8353041 2.9279360 2.9457277 3.0467110 3.0565077 2.9093246 2.7763108 2.9502295 2.9801247 2.8639859 2.8467843 2.7808201 2.9082862 2.9155954 3.1809051 2.8714778 2.8989761 3.8433040 4.5155352 3.9969985 4.2185690 3.6797666 3.4335724 3.5828126 3.6726679 3.4520646 3.9536840 3.6841933 3.5585487 3.4610107 3.2787205 3.7048029 2.9435013 2.8522757 2.8585745 2.5335229 2.5813069 3.0060561 2.7437434 2.2849209 2.3717639 3.2348007 3.1517868 2.5834943 2.7834713 2.4594118 2.5052081 2.7394229 2.3874577 1.9735666 1.8690809 4.2444305 4.1954188 
LCL-A|gi|700492941|gb|KGO76902.1|                                                                             5.0784963 4.8671422 5.2309106 5.0309377 5.3354910 6.3755411 5.5094517 4.4125015 5.0744440 5.3503262 5.5174710 5.4617974 4.7608375 4.9892573 4.2407074 4.9495395 4.7454448 4.7904750 4.7833792 4.6595160 5.7564792 4.7906089 5.5564552 5.1312636 5.1725385 5.2996489 4.8349196 4.6023177 4.7209207 4.3449401 5.1038139 4.9696806 3.9066620 4.5825241 5.1200947 4.6760619 4.7261827 4.5364952 5.3228460 4.9352605 5.1364671 5.5399012 5.0284351 5.0372442 4.8996422 5.1169127 5.3341135 4.1699905 5.0466483 5.2962376 4.9589329 4.5573110 5.0178777 5.0000324 6.3546661 5.4273692 5.5184023 5.0490898 4.7367757 4.8328795 5.9272432 5.2028387 5.1552448 5.4274910 5.0921414 5.0162496 4.8771484 4.7070454 5.5352356 5.7804046 5.1593383 5.9236274 5.6582680 5.0092350 5.0841946 4.8287124 5.3545492 5.2126262 6.2518151 5.5250907 5.2439857 4.9143565 5.1523447 5.6538801 5.2290473 5.2677555 5.8449758 5.0349106 5.5010230 5.0608748 5.0172743 5.4155690 4.4711190 4.9041121 5.2383014 5.4901889 4.6459114 5.0196529 5.3146288 5.3072633 5.3018909 5.2738585 5.1361561 5.4169641 5.1673684 5.1686030 5.3618002 4.6352035 5.3546278 5.0265374 5.1560407 5.0874820 4.9807729 5.1463479 5.2399721 4.6659959 5.6729590 5.8784884 5.3498212 5.5944516 4.6326388 5.8326497 5.2308310 6.2839706 4.8553242 5.5745038 5.1591619 5.6545269 4.6861435 4.3608563 4.9248487 5.2772973 4.7079504 5.0646308 5.2847245 4.8002843 5.3751890 5.0606428 5.1360602 5.3137311 5.2069749 5.2700272 5.6532628 5.7231213 4.1217053 4.9888821 5.0519326 4.9069171 5.2844086 5.0911477 5.6857150 6.1333526 5.1860478 4.7229909 4.4975118 5.3311057 5.1041915 4.5416464 4.1219974 5.2934473 3.6438712 5.5330322 4.5301896 4.8470546 4.5733767 5.2579053 4.4704939 4.3236405 4.8233325 4.2333093 4.5782577 4.8547597 3.8976666 4.9655849 4.5981110 4.7234245 4.3217027 4.1691420 5.5224295 2.9076156 2.7591492 2.7165635 2.5743203 2.4857969 2.6265172 2.5447929 2.6260136 2.8574717 2.5874032 2.4173052 2.4698694 2.8451114 2.3911169 2.4815189 2.3038096 2.8281794 2.5704734 2.6342703 2.5514834 3.0222846 2.4524819 2.6134683 2.5538400 2.3877054 2.7209915 2.3524252 1.9770212 2.6868685 2.6717979 2.8160811 1.6422143 2.9630051 2.6068255 1.8095768 2.4860908 2.6960137 2.4358987 2.3702405 2.4150596 2.4998421 2.4660789 2.5477221 2.2635532 2.6674818 2.9072898 2.6842944 2.9795917 2.4600166 2.9087415 2.3698484 2.8116875 2.2966984 2.6075470 4.3651180 4.8577203 4.8596121 5.1966860 4.5788627 4.4463015 5.1855638 4.1710909 3.8521939 4.1912344 4.2726867 4.2726615 3.6477531 3.8832585 4.6142760 4.5236597 4.0989063 3.6534500 4.0129486 4.0401979 4.4351254 4.6904010 5.3373914 4.3561467 3.9232763 3.2559807 0.0000000 3.6062744 3.6146823 3.9305379 3.4878723 3.0844258 3.8987982 2.5869539 3.0592182 3.3635083 3.2517097 2.6414021 3.9250541 2.9833900 5.1533282 3.7565351 3.6435298 4.0140988 2.9190447 4.0449663 4.0004428 2.7289363 3.7988714 3.6512282 4.2975499 3.8732171 2.6454234 3.8302544 3.4183236 3.7787519 2.8588241 3.9706641 5.2441433 2.3498789 3.7235441 3.2773940 3.5838448 3.5085206 3.8310893 5.4426902 3.9711050 3.7658027 4.0711930 3.6243722 3.8033647 4.3179799 4.5291724 3.7516239 4.2140417 3.7083101 3.3328442 3.1046492 3.5318238 3.7615316 3.6359216 3.8917428 3.8043582 3.9257957 3.8494872 3.8804790 2.6167922 3.3265479 4.0093551 3.5140179 3.6331448 3.5560832 3.8923430 4.2655869 3.5701929 3.5610442 4.3389354 3.0535464 4.0448202 3.5908961 3.7236223 3.7844318 3.9634244 4.2322613 4.3865727 3.7839383 3.8392906 3.6484644 4.0896795 3.5630754 3.8875563 3.7139891 3.8760960 4.6108007 3.9807016 3.7247746 3.6562974 3.9812236 3.8863019 4.0057002 4.0814897 3.9174757 4.1807910 3.5595976 3.3926705 3.5448996 3.3149607 4.0748609 3.8855345 3.6330139 3.7549231 3.7294322 3.4743793 3.7977607 3.8036652 4.1002703 3.5940817 3.9372061 3.9671314 4.2654548 4.0770621 3.9082809 3.7055988 3.9884667 4.1812455 3.9260895 3.9576082 3.5775657 3.8315917 3.8952148 3.8068124 3.5630894 4.1016405 3.7211732 3.7082330 2.4852314 3.8147324 3.6457422 4.0930009 4.1734998 3.8574719 3.3477648 3.3975086 3.5842989 3.6787134 3.8541037 3.7103003 3.2204825 4.3029975 4.0879238 3.5083804 4.0939647 3.8999125 4.2609386 4.0392209 3.8380272 4.0485473 4.4925084 3.5965982 4.0002364 3.7744475 3.9878854 4.0361364 3.9903860 3.5988414 4.0738647 3.6300625 3.8366903 4.0379891 3.8735351 3.8275078 3.7760293 3.2860866 2.8742980 3.9565198 3.7516546 4.3230450 3.3591808 3.8014114 3.3477597 3.7251372 3.7574617 3.7215892 3.3484346 3.3226104 3.9701167 3.4827977 3.5874705 4.1625564 3.6748464 3.9103370 4.2269691 3.0423756 3.8390330 3.8038502 3.7245772 3.9694641 4.1026181 4.1021967 3.9409092 3.5648440 3.4781762 3.5583975 3.7241386 3.7066871 3.7992614 3.9021294 4.0729641 3.7353697 3.9671333 4.0634151 3.5361691 4.3269969 4.0504506 4.0357045 4.0531810 4.2650493 4.2106979 3.9700500 3.7340882 3.7082029 3.8313894 4.1487874 4.2166739 3.8547512 3.9076425 4.3821032 4.1226965 3.7127994 4.5735444 4.1819882 4.0968054 3.6900816 3.8014518 4.5161597 3.8401313 4.3175165 5.2843615 5.3505683 3.8892871 3.5634455 3.8848295 4.2578345 4.1004488 4.0658815 4.2350936 3.9790202 3.5343449 4.5446844 3.6455785 4.2689131 3.8193460 3.8162643 3.3555888 4.7068499 3.8288717 3.6558380 3.7515437 3.6175430 4.1570443 3.8070945 3.7058439 4.3448877 3.9098384 4.1139193 3.6787696 4.1779034 3.9894831 4.5235484 3.9876477 4.7560173 4.4988645 4.1098199 4.7381787 4.0292554 3.7480225 4.3833240 4.4966938 4.2408304 4.0863135 4.1610050 4.0456012 4.1365070 4.6492738 4.6705448 4.2217981 4.3354980 4.3579413 4.5565536 4.1567652 3.8869588 4.3629669 4.0806130 4.0716527 3.5612878 4.3066625 3.9674098 4.5703584 4.6247046 4.6678907 4.6913550 4.3793358 3.9750272 4.0128096 4.3651664 4.2739684 4.0511073 3.9586243 4.3603960 4.4730589 4.3997132 3.9142023 3.8730360 4.0939124 4.1126697 4.0847100 3.9979889 4.6745728 3.9389707 4.3643273 4.4709837 4.6223014 4.1288692 3.6702851 4.4556228 4.4131045 4.7109770 4.5659073 4.6331085 4.0875785 4.4216542 4.4575141 4.0568093 4.0526194 3.9293754 4.6306665 4.2603968 4.2475854 4.3538003 3.9730643 4.1052090 3.9180171 4.4273291 4.4996805 4.1302983 4.5003898 4.7453849 3.9828296 4.2532959 4.3411273 4.5334357 3.9195305 4.6549102 3.5683506 4.3925793 4.1351589 4.3293217 4.7462615 4.3373523 4.2711531 4.4610593 4.2035389 4.7277275 3.9321053 4.2906117 4.2768757 4.1677973 3.6444128 4.7989483 4.6049663 4.5673767 4.8210913 4.0255614 4.3917906 3.9417952 4.3031390 4.2916660 4.1460627 4.0388934 4.3745899 3.9569652 4.4189481 3.8862843 4.2662009 4.4395691 4.3407232 4.1755747 4.2501865 4.0368252 4.1059266 4.2504477 4.3809888 4.9226742 3.8833494 4.1563933 4.0671774 3.9935856 4.1190223 4.2176920 4.0664383 3.9002936 3.8498101 4.9072531 4.3377373 4.1937375 3.9064421 4.3343088 4.7044947 4.2558181 4.5193290 4.5691192 4.1343710 4.1268922 4.0493015 4.3152958 4.3852601 5.0846929 4.1846784 4.2687921 4.2231642 4.4681036 3.9487599 3.5677937 4.3262236 3.7490923 4.1767491 4.6873005 4.1051658 3.8019228 4.3210794 4.1408289 4.6367950 4.2048599 3.9647977 4.1536006 4.2105243 5.0113583 4.3590153 4.8236981 4.4382435 4.6330858 4.5297522 4.3606173 4.5765646 4.4615786 3.9368412 4.6188312 4.8361688 4.2513489 4.2236034 4.1438852 3.7115615 3.6113267 3.9583929 3.8250845 3.4244517 4.4088579 4.3435985 4.7689284 3.7609459 4.6879733 3.8342673 4.1754272 4.1118864 3.8024314 4.1938288 3.4338781 4.0616299 4.8106933 3.6190594 3.5779257 4.2420107 4.1899197 3.3949542 3.9805218 4.1087746 4.4012327 3.8521862 3.8640126 4.3245589 3.3974095 3.5990851 4.5694794 4.0005393 4.4681053 3.6229395 3.5674737 3.6544864 4.7525022 3.7836742 4.3056919 4.8083970 4.4567316 4.5134368 4.7671209 3.6663908 3.7956450 3.6811068 3.7733344 3.7798346 4.5271691 3.7992610 3.5832882 4.1297894 4.6459043 3.8493431 4.1951960 3.8770173 4.3605936 3.9237807 3.8178415 3.9522254 3.5476082 4.2700279 4.1894803 3.7459166 4.4910756 5.0615741 4.7177957 4.2765578 4.0159503 3.8604985 3.7325149 4.2168666 3.9885247 3.9220327 3.6966765 3.8856183 3.8491853 4.2365192 4.2558572 4.4093588 4.3740461 3.8672412 3.9645909 3.7141199 4.6484459 3.7370842 4.1172185 4.0487136 3.8050431 3.6596342 4.7153792 4.0257434 3.9551978 4.3786134 4.5824437 3.7118801 4.6615096 4.1040559 4.1560869 3.6850387 4.1947922 3.4863036 3.6751583 4.6818922 3.7100232 3.8581342 3.5181611 4.4333988 3.5990704 4.0724266 4.1542754 4.3964575 3.5972946 2.7933963 4.0308098 4.1854972 3.7168558 3.8948170 4.0612527 4.0558091 3.8594578 3.9627683 3.8081042 5.0814364 4.1356432 3.6835688 3.9463806 3.9676834 4.1260672 3.8970829 4.4029365 3.9767784 3.9458373 3.9733448 4.1003164 3.5913888 3.8073848 4.0437152 3.0175815 4.0887142 3.3433046 4.1713950 3.7858136 4.1965603 4.2834300 4.7075106 6.3266489 8.2022965 6.3486741 6.4501976 5.6311833 5.0888487 7.1423200 7.6940250 5.5928759 6.4757066 6.7223179 6.4846039 5.8118175 5.4454957 7.1889595 7.9300099 6.1527275 5.8853133 5.8816370 5.1349860 5.9100047 7.5481265 7.2244980 6.8843066 5.9602923 6.1088679 6.7240708 5.6029255 5.1500169 5.8520188 6.1458154 6.3073085 7.4115661 5.7868885 6.2848631 6.3797245 6.1998126 6.5479567 6.5525551 5.6582108 5.4967695 6.0600824 5.8582546 6.1862708 7.4166527 6.0540724 6.2644023 8.1847265 6.2634168 5.6949038 5.9134244 6.4431492 5.1414681 5.4663380 6.8502712 5.9713589 4.8392755 5.4472396 5.4537767 4.7022985 5.3549934 4.6117610 5.5652396 5.8166457 5.7401218 6.1929653 4.7670835 5.1724207 4.9968301 6.0798310 5.8010585 5.0512343 5.1956206 5.2395288 5.7936198 5.9660289 6.2609022 6.1104073 5.6474637 4.9509476 5.8461731 5.1600167 4.8892249 5.7408360 5.4892198 5.3524721 5.6925779 6.4206445 6.0775927 5.7007023 2.6810392 2.4834400 3.2855293 4.7503980 4.9038187 5.3110443 5.1456930 5.4781947 4.8617864 5.5411048 4.9084146 5.4366780 5.2253128 5.0882650 4.5615446 3.8802994 4.0798004 4.0487459 4.0168343 4.4993452 3.9092115 3.8545262 4.3149279 4.2230765 3.6727310 3.5605083 3.8538900 3.4615883 4.3446933 3.2989434 3.6842468 3.8495804 3.8647069 3.9399921 3.8175048 4.2452066 3.4692587 3.8974340 4.8324455 4.7792279 5.6278964 5.8839454 5.1116292 5.0708595 5.0926689 4.9709699 5.1705510 5.7363577 4.1666787 3.6585630 3.9723764 3.9018673 3.7794169 3.5826455 3.6516738 4.1396494 4.1076052 3.8459184 3.4927389 3.8984050 3.9143347 4.2494146 4.2002264 3.9723869 4.4182907 3.8537610 4.3353616 2.7208141 2.6704569 4.3851220 4.0863616 3.4018170 3.4066231 3.7422444 4.0412363 3.6437308 3.7873583 3.5208049 3.6485908 3.6627042 3.5061508 3.4814133 3.6767087 4.1573704 3.6811915 4.0093223 3.6215638 4.1461128 4.0158029 3.4934277 3.7288109 3.9885152 3.6853146 4.3428960 3.9125477 4.1174399 4.1209205 3.7884641 3.6334245 3.5597954 4.0484887 3.5895030 3.5362649 4.2727606 4.1469502 3.8611688 4.0102472 3.7177162 4.0327038 3.9720898 3.6462403 4.0061990 3.9917900 3.7555768 3.6569635 4.1115967 4.0488020 3.7084307 5.1412600 5.6392283 5.5338578 5.2949612 5.3316434 4.1484075 4.3820567 4.4877445 4.4844700 4.1695409 4.1169280 4.1865114 5.0938028 4.1697517 4.9810501 3.9378357 4.0755984 3.5346243 4.1926536 3.6269849 3.7798106 3.9908553 3.4357903 4.1585914 3.7777430 3.5764968 3.8329653 3.5927206 3.5077006 3.8917933 3.8586425 3.7154038 2.6721166 2.7187744 4.4290485 4.5824660 
SgcC5|gi|300786646|ref|YP_003766937.1|                                                                     4.5158250 4.5760255 5.0212222 5.1190829 4.0651353 5.1406018 4.3921828 4.9354301 4.1206831 4.5752022 5.5651828 4.8682142 4.5720206 4.2334558 3.7467551 4.7192534 4.2568319 4.6843218 5.0598107 3.9417499 5.1315477 3.6737875 5.5651172 4.5251995 4.2210759 4.1510820 4.3452253 3.7715681 4.0451016 3.6281470 3.8728142 4.3776812 4.0025391 5.0665219 4.7660960 4.2415093 3.6807708 3.8074009 4.3721003 4.1186436 4.5420268 5.1021016 4.2448885 4.3584212 4.0804797 4.3621465 4.2816183 4.4906800 4.0393667 5.5919868 4.9405936 4.2386821 4.0240920 4.4125902 4.7681412 3.6404105 3.9141792 4.2918451 4.3799794 4.7251456 4.2970737 4.5765882 4.0044912 3.7900766 4.4439920 3.5386659 3.8992988 3.9685365 3.9142186 5.1847519 4.4235892 4.3666332 4.3964693 3.8598560 4.3666321 3.5273517 4.0583193 4.2434198 4.6397804 4.4278179 3.8130029 4.2298160 4.0906043 3.8406246 4.3379962 4.6121580 4.3340881 4.0984171 4.6047632 4.0331140 4.4946094 4.7126705 3.8220629 3.5377086 4.7155239 3.9207427 4.4107983 4.2638560 4.3402295 4.3549661 4.2708497 4.3382436 4.6443293 4.6215145 4.5471649 4.2204836 3.9979329 4.5124070 4.8866911 4.0068760 4.3746636 4.5201728 3.9976056 3.6186494 3.9792503 4.6302283 4.0686636 4.2671432 4.1281692 4.0937292 4.1591174 4.3398039 4.0375364 4.5805780 3.8640932 4.5976207 3.5052826 4.2116790 4.2776474 4.6796397 4.4005290 4.0314955 3.8272374 3.8782748 4.4067991 4.2409565 4.4293183 3.7295718 4.7993658 4.8554316 4.4137767 3.9933519 3.9005919 4.9570509 3.1293246 3.9793888 4.3376274 4.2786985 3.8781557 4.1475706 4.1543848 4.7473478 4.0905223 3.8595108 4.0104320 4.0943665 3.8966501 4.1027424 3.0328284 4.1799090 3.6353395 4.2238738 4.1947348 4.1842618 4.7055674 4.6774448 5.2186116 5.2408702 3.4389104 3.5291654 4.0399783 4.4148022 3.6314422 5.5986820 3.3718643 4.4817646 2.8214213 4.0761954 5.4386983 3.3469109 3.4307470 3.5813357 3.3170064 3.4299159 3.8282933 3.7274789 3.9391874 3.8019530 3.4007564 3.5303958 3.3289414 3.8755023 3.6726834 3.9371378 3.6063712 3.7692454 3.4812630 3.5860573 3.6206155 3.5115382 3.6806326 3.4119138 3.1833180 3.2558744 3.6335345 3.3403411 3.2131338 3.1729446 4.0081086 3.0975997 3.0233535 3.5516018 3.5616866 2.8019585 3.8218251 3.0909602 3.6186788 3.4006672 3.5613813 3.4344680 3.5871315 3.0593159 3.2292050 3.5997692 3.4683441 3.8147781 3.5280119 3.2574398 3.7362258 3.4419494 3.1438718 3.6857309 3.3949848 3.8771972 4.0945614 3.7237248 4.0616091 3.9314211 4.0926404 3.9338332 4.2386850 3.4917092 4.5142853 4.5749072 4.0899468 4.3405420 4.4470911 4.6616533 4.1822012 4.3423888 3.9178067 5.1104334 4.6223415 3.7554909 4.7269143 5.2674624 4.4900685 4.2508668 2.2112592 3.6062744 0.0000000 2.6930235 2.8749863 2.6316304 2.2441461 2.2860881 1.9029894 2.4656396 1.9107142 2.7891057 1.9989103 2.2121494 2.4892651 3.7800130 3.0927727 2.0755721 3.2501597 1.8838896 2.4867736 3.1283046 1.7931108 2.4626425 3.1954320 3.0869008 2.7521071 1.8163160 3.0768865 2.2188164 2.9553564 2.2706149 3.1638888 3.6381647 3.4157203 2.9433917 2.8930492 3.2971327 2.9826688 3.1757488 4.2564415 3.3727062 2.8458033 3.1776654 3.6170910 3.9074503 3.2051742 3.7379803 3.3110821 3.5814229 3.2658846 3.1891379 2.2938421 3.5648638 3.6515554 3.3960099 3.1583664 2.9452259 3.0481300 3.3528590 3.1309794 1.9511942 3.0859162 3.3832310 3.3421704 2.7212936 3.2854042 3.2002280 3.5269795 3.2577060 2.7269707 3.5292596 2.1295201 3.2165450 3.0059481 3.1640630 3.1170305 3.2411815 3.6000267 3.6823377 3.2869158 3.0022785 2.8580380 4.6960554 2.9280006 3.0401043 2.7348824 3.1208965 3.2667227 3.4693766 3.5440061 3.3625644 3.2196859 3.4834155 3.1109610 3.2280501 3.4008195 3.2154863 2.9498704 2.4073915 3.1856814 3.1575792 3.3125773 3.0075853 2.8681589 3.2059092 3.0867692 3.3486038 3.7227478 3.2112504 3.2400104 3.0111961 2.8868318 3.3692001 3.3960184 2.8568150 3.2910480 2.9794289 3.4446769 3.2620760 3.3694537 2.7182893 2.6826295 3.1859403 3.0635320 3.6956475 3.1094131 3.5552169 3.0114982 3.3838395 3.9581913 2.8740337 3.3648567 3.3073130 3.1633604 3.5144457 3.8247761 2.9122802 3.2554331 3.2211625 3.4044478 3.7156438 2.7263627 3.1009372 2.9121285 2.7427635 3.0042411 3.1816251 3.1396010 3.9525338 3.0070543 3.5881522 3.2189653 3.0870354 3.2575797 3.1860871 3.3552198 3.0636438 3.3227248 2.9916044 3.4346830 3.2824651 3.5575784 2.9693767 3.3134189 3.1637446 2.8405339 2.9846541 2.0412839 2.7284489 2.8638339 2.9474934 3.0357195 2.8069293 2.9958223 3.0932677 3.4212760 2.9227124 2.9337079 3.1856688 3.2319831 3.2681757 2.7667371 3.6147358 3.1180585 3.5228929 3.2564386 2.3353728 3.1413258 3.5200667 3.0217677 3.1261514 3.5283608 3.4469389 3.0745059 3.1352325 3.1954726 3.2498354 3.1672013 3.1599207 3.3367463 3.5268436 3.6271104 2.5909395 3.5192405 3.8983195 3.9304322 4.3016612 4.1802968 4.3814407 3.8890338 4.3833442 4.1245487 3.9825225 4.0781802 4.2023758 2.8273250 4.3079562 3.9884086 4.1555000 4.4604123 4.6981023 3.5658928 4.4069006 4.6864393 4.6636789 4.0433405 4.1651437 4.1787617 4.6136602 4.3453100 4.3631061 5.2168901 5.9380146 3.8552908 4.1664975 4.1442091 3.9811596 4.1175746 3.9244192 3.6031145 4.3112598 3.8561644 4.9213475 4.3717031 4.3139576 4.4048975 3.6619780 4.7639023 5.6955206 3.7704976 3.6033483 3.9270022 4.4879237 4.0207764 3.4006101 4.2847488 4.1533676 3.6577904 3.8580972 3.8248195 4.4133397 4.2800006 4.1851413 4.7071729 4.1874651 4.1406930 3.8218455 4.1909286 3.5758591 3.9255736 4.0952052 3.9740378 4.2594191 3.8015541 3.6285138 4.1844084 4.2597105 3.7901506 4.2221808 3.7952761 4.1623426 4.2895544 3.6842108 4.0433284 3.9599161 3.8705224 4.0962968 4.1798068 4.0666356 4.2008443 4.4885003 4.0250976 3.5849316 4.1964016 4.5190345 4.6998821 4.2793165 4.2635195 3.6268730 3.8068549 4.0322565 3.5754788 4.0198513 3.8392294 4.6175181 4.6871374 4.0652371 4.3324977 3.6335188 3.9115121 3.9937557 4.1866647 4.1809761 4.2433258 3.9505178 4.5286731 4.0468389 4.2265785 4.2509779 4.1196073 3.8893399 3.8816427 3.8675924 3.9484627 3.9835405 4.1722425 3.8155650 3.7731053 3.8700939 3.8165475 3.9029007 4.1446220 3.9547973 4.0632876 4.2143629 4.5838797 4.0334068 4.0713000 4.1834841 3.8432957 4.4937814 4.3002431 3.7633090 4.0611106 4.1965312 3.8180958 4.0582202 4.0228694 3.9558120 3.6997392 3.7004591 3.7034150 4.2007898 3.8219800 3.9006413 4.8959453 3.7587762 4.1860325 4.3736009 4.2204590 4.1378636 3.8950974 3.9623750 3.7122229 4.1799960 3.7448353 3.9321896 4.6405158 3.4511509 3.6984614 3.9934236 3.7578072 4.4034807 3.9396493 4.0818885 4.1106971 3.9836870 4.2983600 3.8344648 4.1210117 3.7497222 3.8434680 4.0590282 3.7224523 4.1933440 4.1683833 4.1785977 4.2855839 3.6386314 3.7492160 3.6021149 3.8281960 3.7380754 3.1994384 3.9622477 3.5038231 3.8286517 4.2475179 3.5608634 4.3392037 4.0354889 4.1412669 4.2166249 4.3150420 4.0627856 4.3335543 4.1977731 4.3961890 4.4419780 3.7460135 4.2699386 3.9304694 4.0840228 3.5873613 4.1030689 3.6895002 4.5042647 4.1016381 3.3116168 4.1499219 4.0269001 4.8020253 3.4051288 4.5070034 4.0862090 4.2530387 4.7307123 3.8334125 4.1279808 3.7443232 3.6266831 4.1156566 4.3364962 4.0054464 3.6702119 4.0042584 3.8043841 3.7531981 4.1501361 4.1888504 4.2885456 3.8609176 4.2911999 3.7872745 3.8280297 2.8772181 2.7795810 2.9170993 3.2828930 4.5073789 4.4807394 2.8881599 3.8134643 2.9577184 3.4725872 4.2047945 3.4872769 4.0698630 2.8724483 4.1445755 3.0569052 3.1330855 3.9352579 2.8254226 3.4946329 2.9645966 3.4112983 3.0553748 2.9232246 3.2778142 3.5238943 3.1526612 3.1483598 3.7691202 3.4791571 3.1455525 3.8534603 3.6997910 4.2501718 3.1158232 3.0832943 3.2294038 3.1370325 3.0228571 3.9258607 4.2683042 3.6521696 3.3118760 4.6138776 3.1792440 3.0547840 3.2429331 3.3561683 3.3389643 3.5502968 3.0738517 3.3492573 2.8960988 4.4385529 2.9407413 3.8294641 2.9755294 4.1247860 2.8481657 2.7391109 3.5972843 3.0619892 3.1431974 3.5939163 3.1390318 3.7027384 3.7866054 4.1579472 3.2862656 3.8365960 3.2517021 3.0428241 4.2606651 3.9046577 3.9513656 4.1703541 2.8138486 3.1772299 3.1168066 4.1691186 3.5104537 4.0320779 3.3380763 2.9978565 2.9238780 4.0438696 2.8790094 3.2558400 2.8354759 3.0633523 3.7466134 3.7576971 3.2033927 3.7082775 4.7772394 4.5428604 3.0182739 3.6235200 3.1700389 3.7193887 2.8886552 3.0590115 2.9467396 3.2967483 4.0328619 3.1234458 2.9290468 3.1042613 4.2259036 3.1049790 2.9973446 3.1905444 3.8687705 2.9254976 2.2377131 3.4685894 3.0983643 3.2658478 3.4573635 4.5711693 3.2527749 3.1283615 3.1031394 2.8944030 3.6309060 4.2269838 3.4496469 3.2428048 3.7288294 2.8398072 3.1996424 3.1500068 3.3747514 3.1488480 3.6985616 3.2330903 3.0964319 3.8060519 2.8913675 3.0725279 3.2412855 2.8595360 3.3512989 2.9758452 3.5256196 3.8969545 4.3293641 6.9758279 6.4170696 4.8027377 7.1813464 6.6040176 5.6806060 6.4536477 7.8063477 6.0985340 7.3709786 7.5649397 5.2028268 6.7750285 7.2064578 5.3646542 6.4906024 5.1647403 6.2684415 5.1402932 6.5994713 6.3214908 5.5311505 6.3952067 7.2357719 6.8200993 6.1777412 6.3245193 6.2606428 5.5864288 6.3157383 6.2450114 5.3349118 7.6153601 6.3808186 6.8001269 5.5418512 6.3225039 5.5118753 6.0902409 5.6760172 5.2007265 6.0670031 5.1538824 5.9426504 5.4088656 5.7712626 6.0123550 7.1964715 7.0252019 6.8957809 5.2507804 5.7171874 4.6218878 5.7028970 5.7758396 6.3508837 4.6080929 4.7679852 5.7545369 4.8231580 6.2892845 6.8960866 5.2337636 8.4291031 5.0654804 6.2251055 5.0725338 4.9105960 5.9518980 7.3997663 6.7513256 7.5527496 7.2060626 7.0151545 7.3246867 7.1568611 8.4321069 7.3033946 6.9518003 5.2624805 6.8676948 5.5110687 7.4665084 6.4215658 6.3272639 6.4110158 8.2831181 8.9111092 6.7713831 6.9027878 3.7633224 3.4168280 2.6465458 4.5814780 4.4419874 4.3868006 4.2884813 4.7039759 4.1016941 3.8979411 4.1591523 4.5061173 4.7611527 4.0360942 4.0221396 2.9632049 3.0560766 3.2100446 3.0697289 3.7067933 3.0680621 3.7782920 4.3938292 3.2770436 3.2119510 3.0578503 3.0361991 3.1876663 3.0948576 3.6756258 3.6333379 3.1960986 2.7663729 3.1511317 2.8217514 3.4770276 3.2039387 3.1378118 4.2695359 4.2612806 4.5275937 4.2539803 4.1491839 4.4093567 4.7538823 3.9016327 3.8327802 4.2712689 3.0436181 2.8070744 3.1465856 3.0036465 2.8560314 3.1542814 3.2248268 3.3837576 2.9532507 2.9796464 3.1280723 3.1971569 2.9211293 4.4990093 3.9373566 3.8966494 4.1233248 4.4102589 4.1138690 1.9713239 2.0937573 3.2173396 3.8056428 3.2261928 2.9629796 3.2969617 3.3028397 3.0147621 3.1552542 3.3007643 3.2148100 3.0212274 3.2545870 3.0996815 3.4580722 3.1858654 3.2614912 3.1431225 3.0585669 3.0272232 3.2676672 3.1584676 2.7265366 2.9256554 2.8814213 2.9979752 2.8071887 3.2618120 3.2163142 2.9403219 2.9104211 3.3064586 3.0169604 2.8344239 2.9889790 3.0901578 3.2167282 3.1232688 3.2435075 2.8514124 3.0454665 3.0256633 3.3287262 3.0531228 3.2208075 2.8992089 2.9242714 3.0019629 3.1105771 3.1251586 4.3297506 4.7513577 4.1531914 4.3861110 4.3356436 4.1056082 4.1073904 4.2238697 4.0284557 3.7803109 4.5656598 4.3809914 4.5007445 4.0822094 4.6748802 3.2592037 3.3842591 3.4483193 3.1303602 3.1972418 3.3682499 3.2247660 3.2472074 2.9760121 3.8607535 3.6760301 3.1578309 3.1295986 3.0445485 3.1462183 3.4046829 3.1668326 1.9449992 2.1900357 4.7079746 5.2369890 
SgcC5|gi|1089541540|emb|SEE45275.1|                                                                        4.8885223 4.5834629 4.5133333 4.6320017 4.9175316 5.3486740 4.7858952 4.5539722 3.8380566 4.9682559 5.3422035 5.0682816 4.3714142 4.6908056 4.4592669 5.0472823 4.2048459 4.5152766 5.3544200 4.2592234 5.1455415 4.5975226 5.1362824 3.8867248 4.3344996 5.2214219 4.3874856 4.7148613 4.7748653 4.0530451 4.4418195 4.2529775 4.1300067 4.1142039 4.0563152 4.6995477 4.0693239 3.8821310 4.1019089 4.3447647 4.2898571 5.3501154 4.3331780 4.2488186 4.0069149 4.4499261 4.2103788 4.1486319 5.0865383 6.3346525 4.5062065 4.8068074 4.4819890 4.7746700 5.1394847 5.4021245 5.0424413 4.3287142 4.8058789 4.9949862 4.5430083 5.0445901 4.3312565 4.9842678 4.9734298 4.9282146 4.3199751 4.7819809 4.2045480 4.9592199 4.8019680 5.3279795 4.5351787 4.3641303 4.3059478 5.0489158 4.0831978 5.0912139 5.0628690 4.7032301 5.2554343 4.8807305 4.5643549 4.5014778 4.4416089 4.5537512 5.0859006 4.7970716 5.4023396 4.3716887 3.9132989 4.5697981 4.3346108 4.8789157 5.4552290 4.8330465 4.3940010 4.6994157 4.2118055 4.4884095 4.8509181 4.9924479 5.0197141 4.9666145 4.2934545 4.5289418 4.3093045 4.7028334 5.0420794 4.4874564 5.0306375 4.8392905 4.8564509 5.1597318 5.5286086 4.7456405 4.8914766 5.0370802 5.0420347 4.9548301 4.7918964 4.7728108 5.1243737 5.6248542 4.4861796 4.9628586 4.7526573 4.6064261 4.5529330 5.5889647 5.2633973 5.1272865 4.8870356 4.8093492 4.5514555 4.8122036 4.9396037 3.9386479 4.5985025 5.1143036 4.6011908 4.5165741 5.1808032 5.2504421 3.6238529 5.3082182 4.6226205 4.4719652 4.8378725 4.6869674 5.2077188 4.7370808 4.7373574 4.7221271 4.5286927 4.5114922 4.8739035 4.6933038 3.6744450 4.7063359 3.6680447 4.5011984 4.6304232 5.2498854 3.5185974 3.9458348 4.9846997 4.6435865 3.5181699 3.9224711 4.4911758 4.3486573 3.5283192 4.7415001 3.9466140 4.4194442 3.8119544 5.1194701 4.9481761 4.4347206 4.9649012 4.0432223 4.0431307 4.9010827 3.9239688 4.2525433 4.6623701 4.7225286 4.7493868 4.6778221 4.7924929 4.4870360 4.9482254 4.1724816 4.5627767 4.3676667 4.8474808 5.1152374 3.9776255 5.0640115 4.1078281 4.7233309 4.5220613 3.9824905 3.7524808 4.2153459 3.8678760 4.5532826 4.4584156 4.8711283 4.2061911 6.1179456 4.0038342 4.0994994 3.9413604 5.2185329 4.6786056 5.0417212 4.4109004 4.0979978 4.5428449 4.5387081 4.0201693 4.9692257 4.4483280 4.5718876 5.0398282 4.7898001 4.5080336 4.4125441 4.3922193 4.2234515 4.7696462 3.6892076 4.0851794 3.5918030 4.0208154 4.0322796 3.6773419 3.5876460 3.9775101 3.6237838 3.6055840 4.3939107 4.4358072 4.1939822 4.1381947 5.1602109 4.4204072 4.2832477 4.4277033 4.4929170 4.8611233 4.3478253 5.1510640 4.9025663 4.6250481 4.3915924 2.7077637 3.6146823 2.6930235 0.0000000 1.1675679 0.9251660 2.8233681 2.4519228 2.4502662 2.7291448 2.5399829 3.1183788 2.4304212 2.6494207 2.9820023 4.3887875 3.7074616 2.5522267 4.0490697 2.4187946 2.9219638 3.0952064 2.4598699 2.8589993 3.8245832 3.4930046 3.0492944 2.3192056 3.4646394 2.7066510 3.5311313 3.0344600 3.8069146 4.9253503 3.7928107 3.6194105 3.0778608 3.1256251 3.1836448 3.8683136 4.3901010 3.7814879 3.3122181 3.7163332 3.4817096 3.4971277 3.6404018 4.2947803 3.7325590 3.3037136 3.3882520 3.1394317 3.3603309 3.6687383 3.5323663 3.4460627 3.6164754 2.9815951 3.3572294 3.6290214 3.3722757 2.3511688 3.3572884 3.7714299 3.5711529 3.2580231 3.3020445 3.5289096 3.5917291 3.6171508 3.5174147 3.6215640 2.6335638 3.3835143 3.1850775 3.3284964 3.4045056 3.3738857 3.7502977 3.4863705 3.2562786 3.4173833 4.0292106 4.1141934 3.4816882 3.1983274 2.9455515 3.2646373 3.4552075 3.6614225 3.4380837 3.6095518 3.1409735 3.7241423 3.9319899 3.4187659 3.4859874 3.8863638 3.3991662 2.7395229 3.0469064 3.4899721 3.7341578 3.5573109 3.6814935 3.6886883 3.3353149 3.7123335 3.8806900 3.4182080 3.3170482 3.5712155 3.8205320 3.4124203 3.6732251 3.5294705 3.3380064 3.5433812 3.5189088 3.3655337 3.8285802 2.9960737 3.5095151 3.4067421 3.2592597 3.6414868 2.9326653 3.5519460 3.1014589 4.0159312 4.3378541 3.5248534 4.0758364 3.4135554 3.2119323 3.6877592 4.0659398 3.3840624 3.3404794 3.6920222 3.3990346 3.9121565 3.1534159 3.5952909 3.2943060 3.0287113 3.6998843 3.3666483 3.4111724 3.8395472 3.5157531 3.6492213 3.2812009 3.6309151 3.5356790 3.4413265 3.2904258 3.7581832 3.7662934 3.4360173 3.2130597 3.3833831 3.6319656 3.3178935 3.6341806 3.6675870 3.9155544 3.5328206 2.4865431 3.5446934 3.7193874 3.5699516 3.2583658 3.4224521 3.4780436 3.4093519 3.4330589 3.2922940 3.1746195 3.4036656 3.5331974 3.0275738 3.3969482 3.5616530 3.2477571 3.4384375 3.4657511 2.8987456 3.7711546 3.8360594 3.6538520 3.5139178 3.8812305 3.3055157 3.3909915 3.7101281 3.8010990 3.5506840 3.6429462 3.2331994 3.5909407 3.5393828 3.7369224 3.5761636 3.2889138 4.2149295 4.0980467 4.5253193 4.3539677 4.4128012 4.3778579 4.5792814 4.3320396 3.7481134 3.5219551 3.6496549 3.3927154 4.5669827 4.0945961 4.3505110 4.0272735 4.0436096 3.9947352 4.5118483 4.3885961 4.2691731 4.1457206 4.2278569 3.8007783 4.6718008 4.1059760 4.0694504 5.0427619 5.0029998 3.5168864 4.0996826 3.9851622 3.9450069 4.3223832 4.0419651 3.8946315 3.7501799 3.8174045 4.4068284 3.7796594 4.1629881 3.5391133 3.2669964 3.9582673 5.7202321 4.0260423 3.2292721 4.2243298 4.3470822 4.0334019 3.4666804 4.3043671 4.3379827 3.8758799 4.1435757 3.8143054 4.3028794 4.0827111 4.0783931 4.7367040 5.2419393 4.1535414 3.7020962 4.1644673 3.9617695 3.9978418 4.2395115 3.9627952 4.0787288 4.2182458 4.2606732 4.3838491 4.2576516 3.8240659 4.4635254 4.1924971 4.3514593 4.0634697 4.1591043 3.8562205 3.8465175 4.2535044 3.7855823 3.8847241 3.7018207 4.0611020 4.1417650 4.0351864 3.9963185 4.0655370 4.9100275 4.9793760 4.0044787 4.3751612 4.1488183 4.1647869 3.8032137 3.7622245 4.2625219 3.6621538 4.1219040 4.6752946 4.4587717 4.4383732 3.9746920 3.9017591 3.9545656 4.2882142 3.7519052 4.0240811 4.3898973 4.5889086 4.0976312 4.4465749 4.5241905 4.2605272 4.3980942 4.3622040 3.9744916 4.2993909 4.1066416 4.4689213 4.2522278 3.9535652 3.9789978 3.8797623 3.9705617 4.1149331 4.0243446 4.1219979 4.3707798 4.3889518 3.9215407 4.4792913 4.2616806 4.1846464 4.1821930 4.2048822 4.0811503 4.2056271 4.3480468 4.1880008 4.7984226 3.9453197 4.3077001 3.7513944 3.5488018 3.8431500 4.4868450 3.7387656 4.0928926 4.3980245 4.1616448 4.3362604 3.7222099 4.3215490 4.0919351 4.0196537 3.9806165 4.0056115 4.4983340 4.7745496 4.0060981 4.3739936 3.6001637 4.0350803 3.9151025 3.8583523 4.4142208 3.8455546 3.6831369 4.0220658 3.9773142 4.0568201 3.9677351 4.2287323 3.9080253 4.2425014 3.9464701 4.4853746 4.8052977 4.3279494 4.5313849 4.0642759 3.6352328 3.9503726 3.9357944 3.9599106 4.1429362 3.6794870 4.1531416 4.0084422 4.5916526 4.0636112 3.9740063 4.2986723 3.9032071 4.4915367 4.5002144 4.3971124 4.7089966 4.0405934 4.0657237 3.8434196 4.1022569 3.8168179 4.8439981 3.3647182 4.4039592 3.8689073 4.0589803 4.4652950 4.5954300 4.0513277 3.6373478 3.6836588 4.2231215 4.1875499 3.7976324 4.8880146 3.9428775 4.5218674 4.4554194 3.9368083 3.8531997 4.0086772 4.1692524 4.1276109 4.1383706 4.3401337 4.2574702 3.6984216 3.8406144 4.3344734 3.9658759 4.1889744 4.1118027 4.1545153 3.9355477 4.3083476 3.9372073 3.4346592 3.1880066 3.4660301 3.8855120 4.2372176 3.9756627 3.6055436 4.1044244 3.4378392 4.2680923 3.7137018 3.3133878 3.7337188 3.2981941 3.9563296 3.3341321 3.5982653 4.6879982 3.1678640 3.5359124 3.6068050 3.5668375 3.5758944 3.2784352 3.3392379 3.8180620 3.0772932 3.3284752 3.3972732 3.1181850 3.2990534 4.2267800 3.7565724 4.4512910 2.9928761 3.4407120 3.3773373 4.0723374 3.3067998 3.8697861 4.3565917 3.9361024 3.4471722 4.8289126 3.7802264 3.5049560 3.3329006 3.4554371 3.1032823 4.2697556 3.4044327 3.2471823 3.4435407 4.3513418 3.9037722 3.9094607 3.6981805 4.1406617 3.7231627 3.5279986 4.0094031 3.6012983 3.5531671 4.0852618 3.7926448 3.9979226 3.6567111 4.4138444 3.9293014 3.6987717 3.3879103 3.5597903 4.3789746 4.5858065 3.8564134 3.9929818 3.5056899 3.2927115 4.0761259 4.3776136 3.9571796 4.2214221 3.4941764 3.8333239 3.3019023 4.0590654 3.4464844 3.9558508 3.6847148 3.2760843 3.6301683 4.0632328 3.4557383 4.7396123 4.6549091 4.4156931 3.8890822 3.9594997 3.4085522 4.5006802 3.4436787 4.2423006 3.3610544 3.2932916 4.0681933 3.2916675 3.5370095 3.5552390 4.2672279 3.0023004 3.0458749 3.6911950 3.8426104 3.5743480 2.5198884 3.5007355 3.5747686 3.3039289 3.5453664 4.2072438 3.1489119 3.2483446 3.7161171 3.2535196 4.1163461 4.1186563 3.4705424 3.3874604 3.9748022 3.8305385 3.5368081 3.8761413 3.0429944 3.4912483 3.7657251 3.9718370 3.5093529 4.2098565 3.4958856 3.2140666 3.5963320 3.5889550 3.3229835 3.5233163 3.6755396 3.8583142 5.2165389 8.0706472 7.2861058 6.9097286 8.9999988 6.6239708 8.1613047 7.2851115 8.1130380 6.5147514 8.9999988 8.9999985 6.6766123 7.6348105 7.5252352 8.5943528 8.9999982 6.1624667 8.3365197 6.5613223 6.9641181 7.5871056 8.9999984 8.9727591 8.9666022 7.8765275 7.2580494 8.3536751 7.6664215 6.2856067 7.2169563 7.5686183 6.5834756 8.9999988 7.8431523 6.4371893 6.5825501 7.6090301 7.4835929 7.9008788 7.5096637 6.1797289 7.2719741 6.2292799 7.2532848 7.4916678 6.9060197 7.1488142 7.5038658 8.9999981 8.9999987 8.7082128 6.7921944 5.8708417 5.6912162 5.8531888 6.2271147 6.4522663 5.9458834 6.4839286 5.0305409 7.2666925 6.0512320 6.5892580 8.5618698 6.8184170 7.1470375 5.6504609 5.7820265 6.5893638 8.7179191 6.1363638 5.8335970 7.5621590 6.4107027 6.9226102 7.0751604 8.0208888 7.1294861 6.3118057 5.7556558 8.0425053 6.4078798 7.0845832 6.8304998 5.8472233 6.2246190 7.9179902 7.3729757 8.9999987 6.8273448 4.6468909 4.5106546 3.0751772 4.1339795 4.4635708 4.2604867 4.8060406 4.7855950 4.6319330 4.2569822 5.0093814 4.7643258 4.3155019 4.3811465 4.4144254 3.4371291 3.3502993 3.7336794 3.5085171 4.0658486 3.9393794 3.8665718 3.9424707 3.5960240 3.5768392 3.5945122 3.2478521 3.7156188 3.3052275 3.4964330 3.1921184 3.4591507 3.4561517 3.7954368 3.4705730 3.6982182 3.3366085 3.3146359 4.1605534 4.8290109 4.7470034 4.7943539 4.3838984 4.9905446 5.1542129 5.4258406 5.1278997 5.2079798 3.4169466 3.8725289 3.5944492 3.5507239 3.3579711 3.5656402 3.2549054 3.1670324 3.5214449 3.3874352 3.6018452 3.6313428 3.4013908 4.0323188 4.5219204 3.8718105 4.4842161 3.8670310 4.0510645 2.6162212 2.4962016 3.9024158 3.9381361 3.4590032 3.3114641 3.4024210 3.6851957 3.2418885 3.5937156 3.5179515 3.5615350 3.4011309 3.7392738 3.7686494 3.5066179 3.7344241 3.4911701 3.4844781 3.3959955 3.5923885 3.1223515 3.5109776 3.4245248 3.7349393 3.2714261 3.4780785 3.3447556 3.2695880 3.2710941 3.4954584 3.9116830 3.6106269 3.4189539 3.3741141 3.5820135 3.4277259 3.1814691 3.6480915 3.3171928 3.3913213 3.6564080 3.4350119 3.5440793 3.5666157 3.1864905 3.4024112 3.4275867 3.3602303 3.5848449 3.5834374 4.8643818 5.2327428 5.5341702 4.8548301 5.4172838 4.0910064 5.0081956 4.0065521 4.0919214 4.4578533 3.9334278 4.1213772 4.5647323 3.9570533 4.4715360 3.5538253 3.6422907 3.8398764 3.5147272 3.2221709 3.6503191 3.2645575 3.2182717 3.4699925 4.0218002 4.3325928 3.4742666 3.5258805 3.3833022 3.8291923 3.7427024 3.1818839 2.2706859 2.4141140 4.0851528 4.5524504 
SgcC5|gi|501133538|ref|WP_012182264.1|                                                                     4.8360199 4.9088626 4.7489320 5.2166677 5.1058911 5.3980341 4.9498023 4.5275299 4.3241090 4.2754125 5.5889618 4.3352358 4.5749277 4.4393643 4.2510507 4.9579963 4.2068018 4.4833811 6.0269422 4.2134104 4.7550849 4.3089191 4.8742373 4.0966010 4.6490566 5.0858011 4.1654164 5.1423299 4.6426074 4.2003474 4.6626431 4.4770856 4.2129144 4.1475944 4.5905384 4.6513284 3.9014142 3.7123347 4.7265155 4.3433976 4.6783262 5.7833658 4.3163596 4.2557855 3.8011989 4.9470464 4.6157582 4.4888371 4.4403232 5.5015507 3.8737011 4.6792608 3.8725372 4.6334052 4.5363325 4.0868464 3.8806175 4.1240670 4.1286196 4.8591311 4.4792038 4.5945559 4.2779273 3.8984494 4.2472078 4.0103153 4.5054495 3.8663921 4.1785024 4.4091846 4.7451621 4.9551807 4.6960399 4.3109275 4.0532685 4.1796212 3.9875029 4.7680766 4.5342637 4.4170176 4.1254058 4.2412846 4.3938906 4.3538266 3.9535282 4.0972837 4.6513360 4.5091091 4.6497728 4.1605535 3.6987687 4.3609186 4.2548770 4.2609525 4.4365769 4.2986023 4.0563667 3.9488940 3.7165259 3.8786812 4.1865752 4.4593402 4.4134256 4.7749428 4.1303331 4.7465504 4.1539225 4.1865859 4.8727281 3.8473406 4.6301102 4.3577396 4.4660650 4.2192063 4.2292870 4.3521597 4.2939823 5.0423757 4.3447448 4.2633071 3.8727651 4.3395520 4.4592923 4.6617000 4.3088388 4.2984614 3.8186921 4.2923202 4.0324412 4.6295990 4.7189618 4.4886342 4.4468794 4.2019199 4.2378397 4.3270396 4.1858071 3.8091293 4.8769994 4.5880732 3.7680045 3.9520166 4.3858100 4.8600211 3.5945998 4.0295804 4.0877788 4.0862599 4.1517108 4.3655362 4.7541960 4.4159575 4.2658158 3.7818792 4.0499270 4.3304072 4.5078750 4.6890389 3.1957185 4.4510995 3.8275380 4.0852686 4.7676780 4.3119277 3.8596314 4.7299148 5.4280152 4.9708704 3.5710272 3.8831425 4.1499190 4.0902478 3.7309330 5.0006559 3.9969296 4.4204218 3.8738751 6.4748929 6.2610578 3.9887490 4.5816386 3.9037880 4.0880662 4.3377288 4.1445487 4.0473562 4.9639747 4.4479086 3.9534455 4.2682385 4.6575538 4.2410752 4.4306610 4.1679844 4.0990722 4.0132419 4.3365091 4.6346084 4.3419091 4.7213585 4.2886150 3.9550419 3.7332336 3.9002440 4.1634051 4.7017296 3.6747924 4.0846729 4.6502558 4.8980657 4.0480918 5.2163277 3.7701842 4.0223451 4.4134994 4.6234978 4.4119559 4.3251860 4.0698246 3.9539484 4.3179066 4.4035327 3.7849360 4.6471717 4.1024644 4.3351414 4.4091181 4.3118895 3.7580409 3.8654028 4.1987138 4.0205441 4.4438689 4.1971572 3.9763618 3.9056507 4.2145625 4.3501794 3.5162264 4.0682587 4.1708878 3.7715466 3.9102215 4.3652478 4.2324621 4.4347886 4.8916528 5.2632087 4.8482614 4.4016997 4.3138866 4.8644572 5.4814095 4.3238298 4.3056614 4.7167301 4.4309034 4.8439505 2.7934247 3.9305379 2.8749863 1.1675679 0.0000000 1.1524251 2.9101271 2.6459522 2.5765647 2.6608789 2.3159660 3.3595089 2.2004231 2.7370494 2.8465900 3.9435041 3.7703256 2.7440940 4.1884455 2.2879508 2.8590888 3.2741965 2.4530091 3.0121956 3.3761835 3.8084787 3.1428952 2.2227950 3.3680421 2.6167835 3.3827683 2.7076119 3.9238916 4.1468701 3.8781449 3.7398262 3.2098779 2.9561180 2.8876064 3.8203824 3.8849411 3.5138258 3.1811029 3.6296287 3.4345503 3.3836521 3.8590983 3.4632236 3.2406151 3.3627893 3.5008178 3.0696148 2.6739722 3.7524504 3.6559406 3.6054574 3.6056698 3.6864467 3.6711120 3.7925710 3.6254780 2.2503969 3.3201415 3.3442647 3.5438148 3.3168312 3.4141234 3.5728769 3.4836619 3.6142065 3.4188893 3.7489575 2.6796718 3.6566707 3.4463473 3.4894863 3.7494062 3.8210820 3.6396349 3.7140862 3.4353580 3.0754056 4.0536932 4.3435842 3.1430250 3.1114182 3.3081176 3.2654343 3.4576302 3.2995478 3.6633162 3.3678646 3.4794265 3.5265244 3.9070336 3.3889994 3.9451924 3.7975509 3.7315070 2.7505426 3.3013090 3.4004714 3.5008734 3.7343445 3.6138344 3.7615162 3.3064353 3.9661182 3.7916175 3.7370117 3.6958445 3.5543214 3.4773739 3.3884464 3.4299380 3.6735637 3.4829172 3.6592520 3.6967895 3.5377056 3.8883357 3.2434468 3.5072140 3.4800127 3.1493267 3.4035439 3.4620669 3.5618009 3.2524191 3.9654761 4.2682846 4.2053016 3.9696324 3.5223356 3.8006605 3.7718791 3.6890837 3.4196950 3.3155692 3.6769793 3.6394391 3.9549351 3.2252428 4.0627567 3.3345028 3.1784738 3.6082181 3.4233750 3.5013867 3.7793946 3.2585026 3.9112531 3.7365690 3.7160404 3.5901262 3.8379126 3.4061625 3.9373612 3.7612780 3.4610426 3.4178344 3.7191183 3.8247422 3.5050229 3.8076053 3.4336841 4.0637568 3.6985492 2.5258236 3.0221092 3.5795224 3.7636297 3.7742672 3.7072710 3.4606603 3.2778004 3.8260401 3.5570992 3.1113194 3.6713933 3.4322036 3.0901266 3.7227405 3.8105169 3.4772690 3.7107730 3.2268061 2.6245004 3.9228805 3.8330261 3.5832972 3.8211238 3.6376926 3.7296532 3.7642658 3.6475710 3.7227168 3.4949167 3.9456772 3.4303951 3.6376277 3.6803845 3.9281972 3.3524745 3.4999821 4.2111354 4.1153395 4.3352238 4.3093379 3.9483908 4.2676807 4.4622297 4.0808138 3.7930517 3.6309650 3.8381460 3.6267206 4.2957494 4.1501283 4.3860657 4.4131683 3.9274955 4.0521024 4.2678388 3.9978238 3.9255882 3.8165649 3.6592643 3.5516881 3.8033753 4.1018032 3.9533974 5.0098487 4.8060677 3.3842759 4.0403107 3.6851878 3.9295318 4.2552175 4.1782267 4.3227761 3.8498688 3.6500839 3.9681085 3.6139106 4.1052428 3.8265874 3.7427749 4.4742392 6.9005057 4.2011434 3.5622697 3.8288995 4.0564412 3.8115648 3.2267196 4.3634876 4.7054757 4.1724105 4.3503625 4.0044624 3.9067831 3.8860959 4.2740674 3.9141886 5.3387503 4.2375161 3.6648168 4.3124480 4.6803469 4.1404180 4.4140031 4.2646570 4.4285661 3.6960088 4.1300336 4.0203465 4.2564675 3.8954117 4.0075763 4.2360997 4.0021325 4.0450295 3.8615997 4.3761697 3.9701947 4.2710275 4.1046658 4.3027082 3.7293905 3.9904714 4.0759837 4.1675379 3.5930553 4.2184463 5.1124696 4.3178969 3.5631779 4.4143654 4.0770283 4.1547983 3.9968645 3.5535917 4.3935996 3.9511445 4.4015313 5.2249678 4.0521475 4.4777472 4.1332521 4.1931805 3.8332565 4.0791386 3.6325315 4.1122670 4.2328152 4.7632454 3.9298055 4.1016818 4.4023407 4.4000084 4.3704610 4.4693790 4.1315577 4.1824887 3.9888476 4.3334001 4.4155321 3.6187915 4.3123538 4.0923812 3.9946922 3.8515605 4.4771872 4.0608783 4.2599196 4.3964680 3.9726409 4.3772490 3.6886838 4.0190542 4.1018275 4.1890250 4.2356492 4.5431515 4.0406395 4.0661785 4.1060775 3.7098832 4.2915248 4.0410983 3.5316304 3.5232260 4.1325321 3.9729970 4.2414207 4.5306240 4.1903516 4.2453966 4.3305489 4.0858947 4.3274361 4.6627394 4.4486672 4.1959610 4.2138071 4.5234923 3.9221977 4.2678106 3.8645714 3.9492721 3.6907250 4.4598880 4.5534092 3.5064048 4.2666419 3.9986606 4.2430516 4.0951828 3.8926434 3.7960148 4.3167915 3.9987072 4.5645037 3.8181211 4.5689955 4.0817017 4.7433458 4.0042835 3.5583681 3.5884512 4.0321779 3.8770666 4.1947959 3.4977129 4.1889245 3.9585532 4.2814371 4.1660009 3.7064514 4.1284839 4.1124098 4.4088290 4.1332381 4.2426702 4.5969591 3.9747530 3.8137531 4.0260987 4.1634083 4.1823709 4.4972856 3.9464167 4.4353043 3.7231456 4.1450534 4.3202099 4.4680646 3.9584283 3.6720835 3.9536036 4.2018725 4.0322725 3.8944256 4.5198717 4.2305761 4.2154063 4.7150546 3.6773558 3.8213241 3.7484949 4.1676649 3.8743400 4.2931211 4.4751184 4.5675063 3.9545925 4.0285705 4.1724610 4.1675491 4.0016933 4.2239367 4.0223886 4.5911422 4.4788667 3.6157579 3.2267868 3.2110770 3.2954584 3.5039424 4.3401082 3.9638322 3.7624664 3.9111897 3.3497032 3.7854515 3.5600242 3.3299001 4.4246300 3.2359435 4.1485941 3.4364545 3.3445111 4.5589095 3.4501290 3.7034960 3.8378674 3.3639702 3.2051951 3.4123721 3.5758079 3.9969951 3.1939662 3.1985722 3.4318546 3.3299047 3.3245903 4.2568108 3.9420742 4.3976530 3.3609031 3.6791949 3.6949451 3.7694271 3.5355276 4.0856301 4.4797435 3.9347149 3.7519595 4.2585152 3.6600442 3.3119104 3.4688489 3.5084981 3.3744668 4.1720861 3.6416028 3.4783188 3.6772256 4.4285454 3.4789310 3.9327379 3.4421551 4.4346539 3.2764197 3.2216594 3.6811108 3.4179489 3.2438385 3.9289988 3.6600137 4.3554636 3.7239325 4.1560516 3.5523259 3.7594691 3.5544806 3.5007327 4.2574031 4.0524867 3.9120620 4.0871652 3.4889756 3.5832002 4.3577754 4.1910565 3.9770907 3.7883182 3.7832228 3.6300181 3.4153508 4.2312801 3.5470204 3.5225475 3.8132092 3.4128535 3.4188812 4.0382081 3.6520305 4.8607700 4.3450766 4.6892543 3.4669738 4.0620397 3.3180428 4.3911582 3.5308127 3.7087917 3.4492865 3.4300536 4.1457376 3.5271155 3.6893294 3.5908507 3.9240949 3.0958687 3.2930783 4.1111524 3.8890362 3.6655086 2.5739782 3.2906219 3.3157866 3.6969248 3.7528440 4.3401640 3.1054184 3.1975625 3.3941872 3.3410511 3.9853390 4.0495804 3.4725451 3.6450077 4.0549083 3.6279034 3.4305043 3.7365866 3.4424960 3.1359907 3.7191729 3.7254270 3.4148546 3.7752079 3.9199687 3.5859732 3.6001510 3.6435936 3.2942386 3.4276569 3.5718259 3.7263930 4.8487246 7.2920007 8.2018187 6.4716573 8.0449086 6.9353825 6.6443960 7.4638085 7.5751181 6.7555550 8.0445548 8.9999982 6.4302828 6.9091041 8.9999986 8.7071295 8.0252591 6.3537585 6.2861328 6.3377244 6.3325095 7.3238306 8.4338310 6.8443312 7.7215358 6.5160062 6.8459100 7.6160191 7.5520980 5.8975944 8.0761696 7.5295152 6.2921193 8.1315597 8.0798854 7.5631466 6.1798817 7.4893432 7.0371955 7.0089965 5.9950292 5.7637288 6.4528006 6.3771594 7.0921935 8.0221786 6.0283872 6.4887845 7.5377156 6.9307488 7.1632948 6.7971147 6.3395683 4.6318840 4.4914492 6.5435180 5.0411524 4.6724216 4.6915740 6.3168702 4.2946869 6.5871694 4.8080407 5.6827874 6.2215548 5.2501117 6.5628501 4.8070798 4.3799611 5.0512788 6.8190921 5.4372700 5.2141851 5.8218872 4.9012642 5.3845653 5.3759803 6.1285073 5.9434913 5.8035502 5.3931274 6.4017750 5.0266808 5.4039263 6.6909721 5.3576376 5.7788279 6.1570274 6.4958487 6.0369559 5.6968506 4.3114319 4.0763177 3.1613962 4.4552802 4.8278781 4.2071503 4.7340229 4.5298616 4.4401756 4.1348607 3.8703085 4.7804238 4.2099151 3.8716829 3.9159402 3.2696931 3.2134593 3.2725904 3.4257460 4.0296373 3.7335036 3.8810278 4.4245275 3.4829890 3.7193292 3.7902454 3.4529245 3.7433702 3.5703256 4.0871585 3.8901904 3.7385067 3.3186379 3.7162983 3.6367075 3.7616179 3.6175665 3.3082527 4.0191075 4.1963467 4.2236473 4.4337914 3.8317712 4.1824355 4.0619691 4.1079523 3.9998967 5.1059582 3.5858546 3.3679756 3.4341695 3.3000306 3.4771129 3.4136796 3.4636386 3.1089115 3.6405458 3.3534599 3.5464957 3.3339033 3.2388955 4.2768535 4.3036036 3.9617165 4.7797161 3.8980985 4.1424609 2.3869942 2.5485176 4.1116654 3.7266538 3.3175684 3.3867143 3.1207012 3.3162642 3.5417938 3.8141686 3.5763527 3.8014691 3.6895805 3.6217023 3.6538407 3.4193046 3.6442155 3.5373122 3.5522761 3.5953900 3.8005050 2.9780044 3.2296283 3.4190729 3.3370845 3.2482264 3.4991293 3.2709224 3.0782956 3.0558469 3.4380682 3.4014958 3.4519198 3.3905071 3.4336626 3.5339989 3.4115384 3.0006138 3.5341737 3.1614948 3.3694929 3.3924519 3.3876164 3.3944639 3.6055587 3.1054150 3.3015894 3.3096828 3.2837203 3.6582827 3.5045794 4.2203005 4.5925609 4.6807906 4.3084247 4.6254538 3.8773398 4.3462175 4.3532842 4.1447787 3.9762213 4.1391839 4.1816354 4.4783219 4.1708256 4.7408265 3.5574496 3.8350718 3.7169228 3.5162157 3.3895262 3.6061673 3.6770796 3.0538862 3.5438897 3.6336985 3.9157612 3.7043632 3.7790544 3.7951483 3.7477853 3.9563544 3.1399707 2.3496562 2.3175413 4.4560478 4.4705292 
SgcC5|gi|835020557|pdb|4ZXW|A                                                                              4.5403836 4.8708376 4.5312279 4.8245949 4.7014576 4.9908657 4.6136251 4.6941725 4.1025992 4.3580806 5.1062847 4.5831441 4.2795910 4.2286837 3.9924266 4.5526984 3.9744390 4.2133378 4.9192027 4.1161107 5.0065330 4.4502707 4.7128035 3.8574518 4.1889833 4.6254073 4.0860696 4.6337149 4.1011381 4.1645101 4.2546406 4.3302212 3.9448936 4.0042115 4.4247415 4.5381650 3.7433291 3.8464514 4.1704580 4.2122044 4.6213504 5.1931958 4.0892830 4.3781366 4.2679523 4.3357196 4.2890794 4.2030377 4.0232588 5.4980321 4.9406906 4.5669514 4.1838347 5.0423662 4.9618844 4.9687973 5.6711054 4.6233298 4.7079459 4.6633051 4.9454549 4.6437629 4.6110471 5.0149284 4.9783378 4.3514205 4.5217397 4.2251042 4.2994286 5.0853019 5.5253867 5.6403428 4.9055033 4.6655477 4.3654886 4.6409779 4.2805747 5.2152035 5.1366602 4.9149664 4.8764177 4.7587592 4.7806495 4.3009673 4.8152909 4.6444304 5.1160867 4.3739881 5.2558126 4.5862975 4.1703853 4.7258429 4.4936646 4.9571912 5.1155915 4.7960003 4.6634049 4.4624554 4.0816512 4.6709749 5.1227853 5.2947186 5.3395161 4.8533309 4.4580048 4.4607339 4.2483850 4.9614270 5.2647512 4.7618245 5.0128607 4.3695249 4.8700055 4.8395332 5.3352080 5.0716785 4.8015719 5.1842087 4.7662490 5.1459803 4.6426859 4.8321152 5.0590501 5.9392796 4.5009090 5.3775143 4.3244153 4.7536129 4.1871661 5.4645703 4.8068439 4.9772986 4.8173913 5.0466466 4.6585756 4.8110827 5.0208344 3.7497432 5.0104948 5.6405725 4.8911300 4.0839510 4.7902989 5.7255541 4.0051118 5.2383608 4.2635786 4.5064584 4.6614511 4.7308662 5.0308014 5.0890989 4.3675801 4.7083583 4.8364130 4.7523762 5.0098551 4.8011385 3.2434591 4.7859475 3.3849877 4.6334857 5.0992958 5.2000620 3.7503290 4.2424308 5.0283335 5.0723307 3.4555126 3.3775315 4.5558812 4.4872594 3.8427858 4.8342855 4.0239414 4.5058217 3.6783666 4.8274417 4.9198732 4.0960851 4.6409670 4.1827030 3.9328610 4.5656316 4.2120602 4.0589285 4.8195916 4.9606974 4.1118029 4.1847145 4.6903152 4.4429043 4.9772032 4.0350099 4.1501079 4.2567502 4.5475903 4.8005736 4.4291156 5.1426191 4.0360554 4.3565420 3.9571857 3.9427978 4.0636774 4.4116136 3.4739074 4.8347915 4.2781264 4.2866248 4.3107880 5.5829431 3.9782676 4.0569536 4.0034672 4.4591412 4.9313231 4.3638832 4.6433289 4.2161419 4.1996391 4.2545265 3.8335996 4.4742642 3.8638110 4.3917234 4.3891085 4.9181293 4.2732767 4.1636143 4.4719204 4.7086848 4.4555246 3.9198792 4.4600670 4.0426451 4.1037812 4.1017246 3.9815672 3.7678226 4.3026789 4.4084132 4.1410050 4.6477496 4.7439507 4.0309077 4.1091400 5.4799201 5.0130074 4.1014748 4.0735213 4.2664466 5.3446691 3.8273438 4.5501016 5.1443488 4.3730426 4.5339758 2.6531695 3.4878723 2.6316304 0.9251660 1.1524251 0.0000000 2.5637209 2.4625845 2.3118159 2.7306981 2.4969635 2.9782031 2.3915720 2.7728201 2.8841807 4.2917443 3.6458484 2.4915928 3.9795645 2.2330235 2.7293654 3.3756394 2.3045412 3.0123212 3.5046041 4.1456451 2.9968355 2.3576708 3.4611900 2.5049992 3.4379056 2.8902628 3.7426412 4.8107029 3.6076471 3.5707260 2.8501429 3.0836694 3.0621071 3.8092624 4.5482508 3.8479423 3.1678960 3.6169100 3.3658607 3.6591445 3.4649745 3.7665273 3.5658413 3.0855898 3.3453931 3.0450174 2.9824669 3.6651824 3.6170616 3.6167777 3.5143011 3.1320993 3.2852142 3.7613857 3.2372203 2.3125486 3.4815348 3.3819154 3.4604699 3.1627567 3.3522149 3.3957341 3.7313194 3.4370437 3.6392087 3.6078360 2.5546472 3.0978689 3.1467408 3.5699529 3.4314500 3.6214100 3.5658272 3.6412964 3.5447774 3.1057993 3.9157980 4.4134640 3.2740943 3.2296948 3.3196595 2.8587583 3.2978538 3.5274832 3.6735866 3.4286800 3.1945890 4.0209717 3.9327118 3.3576271 3.6797092 3.7778724 3.8597137 2.8687704 3.1587424 3.3089221 3.7050716 3.4653287 3.2103191 3.6827023 3.4326676 3.9810118 3.8592115 3.4727739 3.6153698 3.4423978 3.4318157 3.5394735 3.3585254 3.6154649 3.4359531 3.7537081 3.7678992 3.4736894 3.8531072 3.2756953 3.4108253 3.4795089 3.0310084 3.4458795 3.0093233 3.8666819 3.1990370 3.8879756 4.2828349 3.8642601 3.9648845 3.3797626 3.4254645 3.6403517 3.6029137 3.3713391 3.3981939 3.7656315 3.5922226 4.0391620 3.0205116 3.5045920 3.2732798 3.2160558 3.5911137 3.5763150 3.2103921 4.0275579 3.4325391 3.7535760 3.3966270 3.2903625 3.6477187 3.5724012 3.4353270 3.4623468 3.6537311 3.3371434 3.1549437 3.3551951 3.5702282 3.3365460 3.6609239 3.5658610 3.7654746 3.6064618 2.6208530 3.0004970 3.3242202 3.3572672 3.3846906 3.6523252 3.5624795 3.4658136 3.5252418 3.6145105 3.1134692 3.5658764 3.4233281 3.0684480 3.3016421 3.6840362 3.3364999 3.6423500 3.4557340 3.1017575 3.6299710 3.5317600 3.5411834 3.3230898 3.6988257 3.4174756 3.3921201 3.4862107 3.7041141 3.5437168 3.6495352 3.2686160 3.3420586 3.6371865 3.7523258 3.3080936 3.4343584 4.0576564 4.1489022 3.9937231 4.1479799 3.9951490 4.8966995 5.0497024 4.4269319 3.7401958 3.5387787 3.8504509 3.4586921 4.3560967 4.1683951 4.0831404 4.4601499 3.7888286 3.8079432 4.2845129 4.1187460 4.2119388 4.2604985 4.0759745 3.4742874 4.4926758 4.2008532 4.0218260 5.4989442 5.1081081 3.6992394 3.6449448 3.5422669 3.7035089 4.1383383 3.9999682 4.0300372 4.6452424 3.8900413 4.1883274 3.8373236 4.4052445 4.0492848 3.3651690 4.0794891 5.9653693 4.0733728 3.1727876 4.0936305 3.8852129 3.8490387 3.5282895 4.3174625 4.3117306 4.0568763 4.1495330 3.8439272 4.1467493 3.9220420 4.1845652 4.3296324 5.1669000 4.4021998 3.8866116 4.4183039 3.7608813 3.8529283 4.3272390 4.2273709 4.4968468 3.6467413 3.7562759 4.2622236 4.4969033 4.0523018 4.1028126 3.9515860 5.3019245 3.9461114 3.9834479 3.8587504 4.3048569 4.2265170 3.9765706 4.3873596 3.7609277 3.9324885 4.4321589 4.1535456 3.9498063 4.0962845 4.6330132 4.3865898 3.9537177 4.6126122 4.0727113 3.9635380 4.0682413 3.9960678 4.5106428 3.6292626 4.5159686 5.1632354 4.3671795 4.5486551 3.7398589 4.2065744 4.1347544 4.1822714 3.9374818 4.2298229 4.3148098 4.3487598 4.4680031 4.3481667 4.7288913 4.1182756 4.1862502 4.5718122 3.8829130 4.5384298 4.4564595 4.9820362 4.0855816 3.9434562 4.0751814 3.9009415 4.2868310 3.9956465 4.3789096 4.2379835 4.5989758 4.6267059 4.2365485 4.1653223 4.2242188 4.2793383 4.4225126 3.9562463 4.6142563 4.3053284 4.4727343 4.1572367 4.4522881 4.2306886 4.1987233 3.7720432 3.7603681 4.0803565 4.2322696 3.9322813 4.1507387 4.7509455 4.3862331 4.0538075 4.2533044 4.7295433 4.2886876 4.4479811 4.3101216 3.7824855 4.5191289 4.6103742 4.1377792 4.5231625 3.9141905 4.1068076 3.9878139 4.2044009 4.7147865 4.0691841 4.0754831 4.0762169 3.9686009 3.9767162 3.8382076 4.2665517 4.3321424 4.0935464 4.2403428 4.3029695 4.7391280 4.0175878 5.0134528 4.3467141 3.7281715 3.9099831 4.2047229 4.2689869 4.3958040 3.6987938 4.0299524 4.0658637 4.4851316 4.1437851 3.6722010 4.1851013 4.0412460 4.9267997 4.4908530 4.3559627 4.6711569 3.9782648 4.0845868 3.7648465 3.9889936 3.8031886 4.7255311 3.9375615 4.2866318 3.9438243 3.8099141 4.4959384 4.6563164 4.0339423 3.5073039 3.6467887 4.0221762 4.5195508 3.9972527 4.3612140 4.0806278 4.3115298 4.8735023 4.1353209 4.1331093 3.8666433 4.2991872 4.1565204 4.3554556 4.3824362 4.2413089 3.9008419 4.0697403 4.1152501 4.1684217 3.9901465 4.0986608 4.2414451 4.3451289 4.2890710 3.8574108 3.4796548 3.3087702 3.7323611 3.6474527 3.9334836 4.1959743 3.4257064 4.0195153 3.5075615 3.6890042 4.0464131 3.3510191 3.8447381 3.6107342 4.2370528 3.4070850 3.6470660 4.8798426 3.3729809 3.6936860 3.7046444 3.3974967 3.7567752 3.7245848 3.3195286 4.1280932 3.2597064 3.2874189 3.5319653 3.6353492 3.2194386 5.1825172 3.6294923 4.2747661 3.3272820 3.6427302 3.5697195 3.9124809 3.3979728 3.9782727 4.3784749 4.1875097 3.7539644 4.8795258 3.6992372 3.4146640 3.5243201 3.4971376 3.2579329 4.4013599 3.5041827 3.4006888 3.6454750 4.4181040 3.5264877 4.1394063 3.5885598 3.9965874 3.6907371 3.4079140 3.9313928 3.6897740 3.4094541 3.9425483 3.9845669 4.0363117 3.8985512 4.3311992 3.8511914 3.4239487 3.7449942 3.4114014 4.1097465 4.2260771 3.9601537 4.4709998 3.5589727 3.8478449 3.6472425 4.4338720 4.0915037 3.9954226 3.7423040 3.7306666 3.5109525 4.2931403 3.6907871 3.8842863 3.6643164 3.1772207 3.4149596 4.4964409 3.3168709 4.8676228 5.0178992 4.6130980 3.7306865 4.0089628 3.2704369 4.5006574 3.5828472 4.1302380 3.3634958 3.4388475 4.3933600 3.2826681 3.8502626 3.4732986 4.1261706 3.2077230 3.3102545 3.7722002 3.8794412 3.5613646 2.3221351 3.4345565 3.6764416 3.6853222 3.7982395 4.4991562 3.3043887 3.3261202 3.5027404 3.4741578 3.7046863 4.1503687 3.5394398 3.6921969 4.1653974 3.6680724 3.5992824 3.7227960 3.5435474 3.7116275 4.3351842 4.1865748 3.6986672 4.4731096 3.4992484 3.6642719 3.7437350 3.4623400 3.2517791 3.6972514 4.0099699 4.1707565 4.4160278 8.8887421 7.5175754 7.0891632 8.9999983 6.7836032 7.6110468 7.2753689 8.6767681 6.0766468 8.9999986 8.9999990 5.6793539 8.9999987 8.3110927 7.9170274 8.9999985 5.3990334 7.3811585 6.7300391 6.5377707 8.2473151 7.3209112 8.2588445 8.4008899 8.9999980 7.4232371 8.9999982 7.8015407 5.8916609 7.2030483 8.4530309 5.6742125 8.9999984 7.3825215 7.0235111 6.4056281 7.3197579 7.8586719 8.9999983 6.0232735 6.1536937 6.9848020 6.3519804 6.5591224 6.8856241 6.5337496 6.2970129 7.2740883 7.0142895 6.6939557 7.3539272 5.7235252 4.7173333 5.3064471 5.3671739 5.4542813 4.8564708 5.0792268 7.2049505 4.5857711 7.3884394 5.4868159 5.7023464 6.6183476 5.6681281 6.2710651 4.9238956 4.9979344 6.0848228 8.0241141 5.9473558 5.9706062 7.0408319 5.5034040 5.5161562 6.0896078 6.2849004 6.1013651 5.2414469 5.1025982 7.2770398 6.4413535 5.9004851 6.8776726 5.7185445 4.8653112 6.4262103 6.1683811 5.8538762 5.8024170 4.6489294 4.2222875 2.8469795 4.3377938 4.6485341 4.5578631 4.9919525 4.7199303 4.5645352 4.2836027 4.4119192 4.9786410 4.2931787 4.2324316 4.4503267 3.5217450 3.2072188 3.4586483 3.5813161 3.8799963 3.8332631 3.9336219 4.2397805 3.3462417 3.5409004 3.5081494 3.4109165 3.8250646 3.4088628 3.4965056 3.7273716 3.7549873 3.4737629 3.6708042 3.2876446 3.4313686 3.4238825 3.2621879 4.5816709 4.7247919 4.4323999 4.9062825 4.1732912 4.5687058 5.2059643 5.1275147 4.6443622 5.4573005 3.5998723 3.4723790 3.6620403 3.5977141 3.6277238 3.6616091 3.3664006 3.0807026 3.4871206 3.4222883 3.7089487 3.6100645 3.4428972 4.5844388 4.3821428 3.8417386 4.2973550 4.2864917 4.3958823 2.4327185 2.4566021 3.6655019 3.8296185 3.3757286 3.3266008 3.2119461 3.4496897 3.3254785 3.5060603 3.6110630 3.6176538 3.6608908 3.4664783 3.6007786 3.7156657 3.3839793 3.5390072 3.4619257 3.3959729 3.6197611 3.2743632 3.7081535 3.5255065 3.9630358 3.4673277 3.3808829 3.4883112 3.3055543 3.3242670 3.6668964 3.4624096 3.4990251 3.4573858 3.5899512 3.8238973 3.5680277 3.2371870 3.6623159 3.2310599 3.5442566 3.7196580 3.5296771 3.5866926 3.6564470 3.3420124 3.5150239 3.4793055 3.6504257 3.5112595 3.9920179 4.6157116 5.3685724 4.6932825 5.0482393 4.9374613 4.2092436 4.4717675 4.6519949 3.9490852 4.4191622 4.4979917 4.4236255 4.8384272 4.2946948 4.0382071 3.4411819 3.8130344 4.0095387 3.5043883 3.1166946 3.4640548 3.5646000 3.0758328 3.4074603 3.8141755 3.9919251 3.4950715 3.5140257 3.3575232 3.4239698 3.8334018 2.9974355 2.3573184 2.3641270 4.0593531 4.3732863 
SgcC5|gi|113316|sp|P27743.1|ACVS_AMYLA                                                                     3.9030275 3.7972127 4.3439324 4.5682846 4.4705763 5.1753248 4.1737824 4.7638617 3.6171902 4.6919805 4.3415366 4.5950669 4.6439301 4.0875278 3.5506919 4.7161178 3.5884779 4.3856058 4.1738971 3.8138034 4.4582763 3.4876298 4.8073841 3.5564062 4.4853021 4.3200606 4.0600532 3.6549043 3.6038881 3.4933724 3.8380587 3.8396826 3.5081771 3.4957451 3.7783586 3.6031864 3.3473377 3.6427834 3.7333118 3.8376431 3.6249806 3.7597575 3.9365146 3.6743081 3.7304454 3.9832416 3.6588162 4.9644757 5.1685198 5.4501005 4.6586771 4.4733900 4.5795114 4.5662844 5.4288291 3.9482648 4.9744004 4.5707393 4.4651123 5.3165933 4.6246971 4.1297217 4.9179480 4.3416070 4.5269445 4.7604224 4.4564390 4.5980935 4.4775401 4.3463364 4.6401610 4.6630223 4.7406689 4.2238972 4.4503246 4.5503798 4.2025237 3.9607036 5.1181600 4.8009157 4.5806851 4.2018811 4.6473309 4.1278369 4.5868981 4.7677355 4.6398575 4.3311861 4.1881426 4.6952778 4.9290609 4.9171471 4.5602758 4.2645041 4.6729596 4.6174949 4.5889418 4.9070437 4.2438721 4.2513271 4.2665346 4.4062679 4.5930874 4.2698638 4.2849536 4.3067237 4.4788425 4.6086220 5.0324343 4.5891570 4.4698106 4.7788171 4.1621365 4.6329417 4.5740898 4.2903713 4.4934203 4.4674170 4.3384785 4.4042118 4.5482302 4.5602923 4.6201886 4.6145165 4.4758702 4.6583379 4.4529889 4.7909696 4.8367072 4.2206945 4.5427304 5.4171059 4.2019743 4.3830470 4.2135627 5.3662199 4.7628181 4.5527082 4.7248089 4.7908303 4.7061009 4.3975987 4.9253944 4.1958485 3.8094238 3.9401061 4.6634050 4.1810966 4.2230498 4.2482766 5.1868608 4.3098901 4.6186959 4.1621173 4.0365459 4.1119952 4.4674433 4.5701134 2.5700678 3.9627754 2.9374608 4.2732483 4.0187656 4.1731669 4.4161344 4.4687404 4.6249157 4.4127612 3.7819638 3.8559565 4.5185919 3.8140915 3.6969040 3.9604462 3.6043769 4.0290186 3.0515653 4.2450646 4.6967341 3.3482250 3.1476552 3.1536028 2.9615677 3.4450501 3.4333123 3.3427082 3.9975003 3.1080367 2.9771613 3.1928667 3.0159103 3.5572449 3.1203803 3.4061526 3.3286615 3.7827473 3.2117751 3.2965589 3.0327945 3.5991679 3.6243253 3.2190231 3.1663574 3.4904956 3.6225398 2.9317295 3.0618140 3.2510498 3.6647039 3.3836654 3.1638980 3.3361880 3.3597404 3.2634814 3.5953149 3.0224395 3.1994496 3.1213780 3.5943456 3.2207252 3.1624692 2.8978309 3.1649192 3.1846865 3.2819186 3.0970693 3.1906689 3.0361415 3.3087292 3.4069436 3.1748824 3.3257531 3.2347212 4.2692548 4.6791772 4.5092482 4.2071870 4.1900919 3.7358264 3.7284872 4.0825943 3.6711594 4.2877037 3.6591673 3.8043246 3.7267362 4.6392627 5.0515827 4.3083565 3.5383078 3.6227579 3.7214196 4.1626510 3.5698207 4.5421847 4.7169085 4.5227662 3.8223958 2.1787962 3.0844258 2.2441461 2.8233681 2.9101271 2.5637209 0.0000000 2.6321637 2.1115119 1.3522394 2.1360658 2.7865212 1.9456788 2.4283342 2.3713726 4.3480625 2.7896885 2.0090604 3.2447543 1.9574453 2.4628013 2.6799053 1.9242355 2.2623749 3.3436792 3.7602853 2.8811480 1.9414344 2.8428131 2.2641904 3.3861090 2.2827524 3.3105653 4.3629191 2.9567439 2.8028010 2.7895620 2.7503761 2.7247428 3.3271528 4.9815222 3.0507380 2.8349033 3.2153686 3.0624681 3.1787474 3.2026343 3.4640585 3.1372151 3.1980443 3.2880356 2.8442801 2.3721870 2.9690974 3.3193000 3.4415586 3.5433526 3.0987949 2.9034975 3.0853862 2.8883805 2.0353716 2.7790300 3.0220355 2.9459305 2.6875539 3.0634452 2.8036397 3.4154301 2.9464978 2.7642520 3.2424930 2.0135556 2.6729153 3.3692615 2.7791311 2.9534584 2.9639116 2.7431583 3.3599996 2.9408905 2.6931294 3.4544243 4.0542500 2.9598675 2.6787103 2.8715444 2.5316443 2.9291447 3.2888843 3.0667021 2.8196887 2.8804797 2.8398912 3.0055345 2.8484284 3.0648792 3.1605153 2.9267001 2.5880566 3.3015702 2.9218838 2.7239191 2.7330445 2.7559928 2.9997907 2.9694482 3.2987049 3.3626755 2.9592173 3.3122935 3.2170859 2.9747548 2.8263689 2.9331944 2.9703344 3.0238505 2.9549167 3.2964259 2.9160799 3.1011631 2.8213735 2.5659310 2.8062002 2.8099555 3.0823233 2.8502024 3.0029171 2.9808468 3.1659851 3.7068102 3.1117136 3.0886940 3.2900615 2.9831840 3.2610312 3.4958872 3.0162569 2.8436248 3.1311374 3.1972560 3.2297237 1.5555030 2.9567799 2.8121251 2.6710526 3.3456025 2.9737076 2.8438232 3.0762257 2.9113729 3.4718319 3.0289966 3.0506422 2.8349403 2.8303048 3.3156196 2.6919521 2.9372731 2.6479526 2.9408713 2.9404163 3.1204573 3.1032368 2.9829444 3.4233439 2.9696427 2.6227443 1.9808604 2.9327814 3.1094158 2.8971472 2.9017955 3.4065133 3.1012020 2.9800364 3.1523205 2.8480429 2.7101323 2.9471660 2.8751196 2.7936764 2.8782414 3.4095606 3.0287452 2.8748142 2.9829579 2.3123064 2.9510544 3.0998420 2.9802975 3.0499253 3.1302904 3.1448557 3.1329551 2.8759120 3.0860049 3.0047854 3.0765436 2.7475851 2.9241470 3.1423270 3.1195708 2.9598002 3.5006996 3.6476816 3.9871396 4.2519930 4.0283826 3.8912679 3.6126251 4.2803915 3.9542656 3.5512128 3.7770930 4.0228498 3.2595823 3.6202479 3.6013081 4.1608825 4.4635704 4.0355556 4.0472386 4.0804698 3.9072532 3.7384940 4.0573064 3.9119334 3.7740156 3.6774354 3.8131436 3.9308289 5.1017448 5.0558408 3.7528763 3.2148810 3.7843665 3.6709895 3.7131586 3.6068210 3.5765956 4.5200110 3.2411249 4.4065251 3.5526981 4.3327320 3.7290250 3.3766969 4.0388713 5.2977874 3.4716585 3.1132236 3.7012519 4.0497864 3.8334058 3.0738652 4.2403318 4.3217925 3.7832523 3.6264971 3.2497958 3.8282964 3.7889739 4.2479617 4.2963028 4.5379004 4.0607225 3.3428684 4.0599379 3.2460141 3.6800262 3.9463386 3.7599468 3.8595966 3.6048881 3.9391335 3.8055048 3.8658970 3.6189429 4.2675971 4.1087919 3.8756948 4.1798596 3.8342391 3.8157254 3.5120055 3.9193404 3.8925761 3.7023135 3.5507653 3.7909338 3.6247780 3.7608355 3.5518595 3.3272020 4.5742257 3.9800909 3.5055857 4.1530661 4.0719420 3.6601020 3.6854653 3.8042123 3.8313943 3.4871205 3.8948845 4.4206045 3.5497799 3.9378587 3.7344356 3.7481458 3.5606129 4.1687436 3.8770259 3.9022624 3.7969151 3.5629317 3.8358008 4.3572203 3.8149391 4.0232758 4.0056355 3.7050431 3.9923837 3.9075787 3.8516109 3.9493298 4.3503836 3.8554415 3.4454883 3.4874613 3.9167907 3.7126272 3.8487999 3.9088690 3.5378520 3.9003963 3.6610763 3.7353534 3.3860642 3.4218623 4.0974794 3.5461880 3.6492650 4.2848600 4.0778210 3.5767891 4.1763334 3.7828098 3.4769942 3.5533193 3.6362305 3.5987151 3.7100729 3.4266485 3.6192236 4.4404635 3.4448287 3.9512983 3.8317405 3.5845976 4.0306625 3.8038981 3.6378688 3.5295046 4.1134529 4.2603458 3.5344612 4.3437288 3.3734307 3.7486632 3.4895167 3.7594963 4.2114805 3.3711330 3.8744122 3.7907009 3.6282544 3.8812778 3.6309033 3.5850648 3.8082317 3.4065011 3.8120203 3.6642295 3.7197226 3.9940243 4.3112986 4.1065159 3.5285496 3.5006654 3.3690361 3.5766038 3.7747481 3.3526774 3.5062266 3.5552605 3.9021366 3.3478361 3.5527001 4.2770478 4.0507140 4.3296854 3.3823499 3.9290915 3.8520578 4.0066290 3.6216234 3.8881808 3.8561836 3.7605551 4.4966875 3.8786155 4.1803367 3.4110660 3.7282486 3.4276174 4.1465933 4.0785543 3.1027044 3.6396400 4.2080888 3.7495210 3.6816715 4.0305168 4.2180220 3.9038060 4.1794125 3.8977034 4.0535036 3.4866438 3.7518984 3.7122824 3.6653894 4.2628682 4.0183347 3.7955545 3.8303547 3.7110507 3.8655803 3.4863395 3.6299705 3.8515641 3.9801714 3.5833621 3.9251407 2.9150880 3.2551215 3.1834026 2.8892361 3.5833693 3.7922128 3.6791659 3.7413368 3.2812348 3.3450561 3.8479989 3.1602885 4.0201441 2.9251202 3.8235249 3.0302755 3.5202108 3.5702140 2.9394714 2.8742613 3.1395106 3.1149506 3.0562577 3.0232067 3.3147230 3.6839437 3.0070033 3.2153801 3.2009416 3.1031071 2.8385837 4.0901723 3.0129734 3.8512775 3.0197921 2.9186574 3.1907408 3.0429431 3.0171269 4.2244323 4.0889511 3.6813055 3.5431221 3.9790476 3.3185162 3.1380368 3.1141849 3.0860508 3.1549289 3.7276651 3.2464510 3.2926816 3.0308571 4.0081023 3.1137426 3.7130235 3.0485550 3.5835649 3.1507055 3.0490736 3.4209086 3.4184511 3.0951780 3.7797126 2.8821639 3.9484664 3.5919759 4.0393093 2.7073909 3.1637800 2.7023509 2.8592239 3.6948727 3.7291561 3.7351710 3.7451540 3.3267017 3.1664756 3.3200049 3.9816533 3.5526131 3.6020889 3.3801035 2.9163697 3.2796521 3.9714993 3.0091441 3.1110196 3.1460435 3.1051285 3.2545089 3.5932000 3.1244593 3.7116414 4.2996628 3.9531169 3.1093052 3.2712375 3.4292008 3.8578532 3.4641760 3.2371954 2.8778371 3.4041852 3.8832089 3.1170889 3.1173438 3.2115352 3.7755666 3.0291401 2.9526690 3.4178404 3.6547913 2.7507378 1.9787738 3.1815023 3.0106725 3.0966235 3.2292188 4.2824422 3.0352777 3.3475453 3.0897757 2.8630565 3.3778097 3.7274500 3.3077855 3.2644277 3.7322770 3.0638780 2.8909836 3.1417551 3.0673210 2.9510607 3.8498703 3.5913906 2.9209685 3.5661802 3.4445138 2.7967391 3.0650188 3.1204519 3.2551724 3.0422640 3.4105864 3.4953473 4.2560470 7.7172358 7.6188216 5.5415934 7.2592155 6.0295384 5.7046483 7.8782348 6.4320302 6.7176021 7.1998080 8.8523520 7.1459185 7.1792502 6.0754459 6.5671127 6.7384245 6.0966630 5.8893966 6.0054729 5.7539741 6.1011486 6.4045790 6.9155633 8.0011280 6.9177180 6.0158411 8.8253285 6.4918177 5.2704045 7.7120417 5.8935678 6.0461826 6.4592939 6.3013151 6.5635853 6.6922889 5.9142055 7.7875613 7.6300641 6.1456074 6.2140522 5.5341677 6.2383379 6.6031346 6.8860471 6.4594825 6.6461607 7.3071953 6.0880587 6.2296263 5.4835079 5.2268611 5.2918391 5.1956636 4.8933721 6.0597899 5.4454869 5.5283928 5.6573899 4.7940415 4.5311671 5.7401901 5.9936400 6.2906053 5.5044851 5.9060064 5.1305798 5.0530102 4.6367204 4.8257101 5.1548535 6.7832630 5.4256311 6.0654266 5.7797159 6.7839433 7.1607108 7.0086299 6.3549214 5.7628672 6.6659840 4.4518882 5.6441853 6.1135302 4.9968044 4.9627059 6.1937371 6.6747233 6.5300312 6.7781939 3.0706150 3.1554616 1.4625186 3.8818938 3.9260561 4.5093105 4.3630492 5.0990767 4.5806904 4.4677825 4.6985001 4.8667900 4.6699139 4.4865445 4.5787816 3.1121884 3.3432102 3.1189660 3.4225368 3.6490340 3.1511725 3.8553707 3.7536409 2.8717026 2.9985179 3.0465353 2.5927872 2.8898056 2.7675026 3.1142286 2.8699268 2.7146711 2.5997987 3.2042967 3.0840281 2.9580262 2.7590402 2.9596315 4.5906752 4.1521333 4.7805011 4.8845478 4.5173549 4.9047949 4.8846098 4.3703890 4.1949633 4.3370714 3.0131567 3.1676662 3.0759094 2.9645274 3.1627768 3.5338090 3.4007470 3.2814003 3.5497319 3.0231542 3.6190484 2.9448650 3.0732852 3.9518907 3.6637224 4.0083639 3.9305827 3.9197388 3.8346617 2.1753224 1.9499682 2.9072133 3.5031216 3.1187178 2.7916994 3.1768084 3.1162203 2.9594590 3.0011943 3.1351508 2.8407845 2.8088267 3.0179270 2.9802582 2.8453460 2.8203498 3.0332324 2.8671950 2.6849382 3.2485075 3.3180282 3.4767183 3.1173193 3.6432687 3.0646962 3.5726697 3.0606563 3.3368044 3.3689461 3.1630685 3.1629910 3.3876681 3.2033235 3.1223503 3.4867853 3.0983892 3.3664596 3.0210933 3.3321741 3.0717163 2.9717270 3.2456091 3.3797196 3.3878984 3.1394089 3.1608263 3.1194165 3.0858643 3.1911450 3.6227804 4.6202805 4.9747049 5.3611846 3.8875545 4.6010565 3.5526996 4.0664428 3.7552907 3.9922423 3.4572631 3.9929733 3.7639614 3.8388173 3.7084905 4.0692011 2.8514831 3.1459997 3.1470008 2.8265622 2.7937959 3.3709335 3.0101375 2.7911310 2.8905289 3.8760132 3.4081418 2.9146740 2.9983695 2.7532351 3.0934405 3.2829988 2.6311666 1.8642643 2.1722327 4.3312093 3.9172741 
SgcC5|gi|300785578|ref|YP_003765869.1|                                                                     3.8162860 4.1414086 4.4228719 4.1914559 4.4535375 4.8405703 4.1386031 4.4637052 3.6770815 4.2544895 4.6301715 4.3814131 4.3265820 4.3512710 3.6570300 4.5582544 3.9306809 4.1830197 4.6965462 3.9782281 4.3669104 4.1955558 4.5855380 3.9590342 4.4207047 4.5637021 4.0759017 4.1213808 4.0216904 3.4199527 4.7015084 4.0860376 3.9280619 4.1719993 4.2922575 4.0025630 3.6745980 3.7202732 3.6127982 4.7005701 4.7630923 4.4470196 4.0577439 3.9879729 3.7603820 3.9875075 4.4959937 4.6523519 4.4830147 5.6116065 4.3178262 5.4078592 4.4238830 4.6407504 4.4992073 4.3862061 4.0407613 4.1963854 4.4035153 4.7821408 3.8477511 4.2835344 4.0362139 4.0670491 4.6313048 4.5997882 4.3181711 4.1942915 4.5742101 4.2613300 4.6542540 4.4443323 4.8073513 3.9728319 3.8962166 4.5152872 3.7443578 4.6093194 4.5262790 4.6423851 3.9176612 4.0382444 4.7402914 4.2731849 4.4400793 4.3761149 4.7099239 3.9517364 5.3931309 4.7019748 4.3402281 4.5820647 4.1724248 3.9741277 4.2721723 3.9564779 3.7646539 4.4960586 4.3347305 4.2761376 4.1510853 4.8588598 4.3491035 4.3289746 4.5591343 4.9709188 4.6441029 4.6093322 5.0283067 4.5558835 4.3371513 4.5381125 3.9821000 4.2872182 4.8580484 4.5231995 4.5279175 4.7087298 4.6984518 4.2381596 4.6784749 3.9714539 4.5804164 4.2928689 4.5558150 4.0286289 3.9495723 4.5887615 4.7691707 4.2129645 4.4670827 4.6029622 4.7554741 4.3210396 3.6741832 4.5461948 4.2605815 4.3078234 4.4190963 4.3014846 4.1095749 3.9412531 4.6485363 4.4375140 2.9780016 4.3933013 4.4181226 4.3567023 4.1550616 3.9304956 4.5912311 4.4453003 4.0122225 4.2018636 3.7753599 4.0015337 4.3439391 4.5617617 3.2160320 3.9444465 3.3485470 4.3157916 4.0265159 3.9297121 3.9357796 3.8722136 5.3405146 5.3814236 3.8964636 3.7971842 5.0322685 3.6049826 3.5492259 5.2969310 4.4492620 4.9922561 3.3807486 4.4623127 4.8928271 3.3168759 3.7109723 2.9423635 3.2476082 3.3172873 3.3620549 3.0718088 3.9909686 3.5505062 3.3800642 3.3754956 3.5782372 3.8008446 3.6781248 3.5209356 3.3971417 3.5677823 3.9889716 3.3920438 3.3836754 4.0237827 3.7791387 3.4436585 3.4794373 3.2807678 3.5141693 3.4503950 3.6834586 3.7019863 4.1808288 3.8479161 3.5820304 3.9135408 3.2700984 3.2741366 3.8180875 3.4935423 3.5439646 3.4868265 3.4018361 3.3639829 4.0464438 3.0939384 3.2068509 3.5987835 3.3624777 3.4127833 3.7658514 3.4025332 3.5677932 3.1385387 3.4593710 3.6364179 3.2341039 3.8860219 4.5777261 4.1681733 4.2072990 4.0210802 3.6535768 4.1298962 4.7222763 4.4087243 4.5757930 4.3605560 4.7104983 3.8579239 4.3643000 4.4720881 4.4574775 4.0480366 3.9584693 4.2332610 4.4281374 4.0266670 4.3528164 4.6281342 4.6565623 4.1506918 2.3776697 3.8987982 2.2860881 2.4519228 2.6459522 2.4625845 2.6321637 0.0000000 2.2828625 2.8314725 2.5046446 3.2215743 2.3901882 2.9910649 2.8961134 3.7441323 3.4714354 2.5172861 3.7882071 2.1625493 2.9408494 3.1447867 2.2666470 2.9347069 3.7283449 3.6690192 3.6845569 2.2579427 3.0527417 2.4719380 3.4989947 2.5145299 3.4603696 4.3327503 3.2499336 3.2660541 2.9455603 3.0258491 2.9504229 3.5920748 4.1882061 3.1922249 3.2588098 3.2741971 3.1905185 3.7058644 3.3604930 3.1795464 3.5667917 3.5145025 3.6061675 3.1043945 2.4777711 3.7447180 3.2947651 3.6012670 3.6342163 3.3889744 4.0322612 2.9479540 3.3764346 2.1521897 3.5172710 3.2723975 3.3574552 3.1807794 3.9880185 3.1707624 3.4635053 3.3182980 3.0638278 3.2798368 2.4282455 3.1128176 3.6556544 3.1446163 3.7729865 3.2157223 3.1903203 3.2830140 3.6172029 3.2416804 3.7439984 4.1930326 3.3349594 3.1947093 3.3363512 2.8688869 3.3648168 3.3885799 3.2954109 2.9576295 3.4069599 3.7115757 4.2114826 3.5330121 3.2008279 3.5342173 3.3949730 2.8472635 3.4386330 3.0818094 3.3324698 3.3654560 3.0585463 3.4217339 3.4853889 3.5098832 3.9144004 3.2445642 3.6962635 3.1830446 3.3633848 3.3973754 3.1543535 3.2713489 3.3605941 3.4124297 3.4337619 3.2907490 3.6373221 3.3156367 3.1181557 3.0599588 3.3327646 3.6103777 3.0602593 3.9388441 3.2824690 3.4896958 3.5538532 3.6030480 3.3732026 4.0402075 3.4362325 3.5206325 3.9111567 3.1808980 3.3001082 3.2907878 3.4751858 3.3562305 3.2467038 3.5168403 3.1006286 3.2655015 3.6246110 3.3309625 3.4350721 3.3625446 3.4912358 3.8577202 3.5723127 3.2977625 3.8106448 3.3268088 3.3630214 3.0900407 2.9269764 3.5198660 3.0618966 3.4422002 3.4700638 3.0391779 3.0234827 3.3161122 3.2377739 3.3757337 2.3725054 3.2191407 3.3199195 3.5362370 3.3414312 3.7114770 3.6744467 3.5692054 3.5928614 3.1652307 3.3313234 3.5388465 3.3910650 2.9366689 3.5796620 3.4878969 3.4688048 3.9356870 3.1675328 2.5278562 3.5814046 3.5214097 3.6581738 3.2138764 3.4676340 3.3385168 3.4249116 3.1126391 3.0916718 3.3744521 3.3142327 3.3162208 3.4608508 3.6491028 3.5432778 2.7689257 3.7970018 5.0341452 4.3409642 4.5200107 4.6793147 5.0101740 4.6328299 4.6548523 4.4809962 4.2542595 4.2203007 4.5376790 3.0315836 3.9928322 4.6162177 4.5132909 4.8214480 3.8334623 4.5904973 4.5449378 4.6503555 4.3495747 4.3282599 4.0501015 4.2096566 4.6696510 4.1029181 4.6170040 5.5840839 5.2256992 3.8284765 4.5449981 3.9872864 4.4630125 4.4993296 3.9753860 3.9830937 4.3251990 3.8974530 4.9847030 4.1606751 4.2054583 4.6840317 3.6151664 3.9593307 5.2701918 3.7459212 3.4783675 4.1053678 3.6112620 4.2116342 3.0046667 4.1316223 3.7566178 3.8301858 4.3677565 3.6125098 3.9992082 4.0455038 4.3501198 4.7155968 4.0494356 3.7468353 3.5564820 4.5169283 3.6931346 3.7173253 3.8941363 3.9981385 3.5990503 3.6452896 3.5359100 3.8939299 3.7297960 3.8630120 4.2607915 3.5397162 3.8280512 3.5886725 3.6745231 3.6059002 4.0202533 3.6071248 3.4291155 3.6955311 3.6566233 3.7423326 4.0589369 3.5967447 3.7408953 3.8693100 4.1629568 3.9261165 3.8069783 3.9036753 3.5443887 4.3385022 3.7422840 3.6810325 3.7636856 3.7203572 3.9355741 4.5405519 3.9818866 3.6058366 3.6839931 3.5231659 3.5010487 3.7969887 3.6336964 3.8336487 3.7690823 3.5438780 3.3820592 3.6387235 3.9965430 3.7871662 4.1104091 3.7080984 3.8246814 3.7600902 3.5092533 4.0794077 4.0447419 3.9076139 3.9076062 3.6207831 3.7548764 3.7787771 3.7859656 3.6776599 3.9088237 3.8510304 3.9098148 3.6407279 3.7410681 4.1464735 4.0267546 3.6096725 3.9335668 3.9134430 3.8222608 3.7412273 3.6711913 4.0107072 3.5826007 3.5211753 4.1205563 3.6826363 3.9290401 3.6996383 3.7789533 4.1564552 3.2296220 3.5305953 3.7382548 3.5692466 3.8125778 3.7841253 4.0781434 3.6559371 3.4798861 4.2534248 4.1006794 4.1674841 3.3663768 3.6134389 3.1479437 3.3252758 4.2037638 3.3334430 3.7523505 3.8100723 3.9594384 4.0361046 3.5806018 4.0195341 3.5680781 3.6410112 4.3891932 3.6188815 3.8726419 3.9308011 4.0798269 4.1794766 3.5511707 3.6084932 3.2487124 3.5627369 3.6232875 3.2041038 3.8503945 4.0260823 3.4229646 4.0572242 3.7975176 4.4437699 3.8598807 4.2606466 3.6087512 3.9850747 3.7143643 3.7236803 3.7331475 3.9382936 4.0675071 3.5500883 4.1989701 3.7442139 4.0100329 3.4496411 3.8715162 3.6430296 3.7448595 3.5574641 3.2269100 3.4498241 3.9781996 4.1941807 3.6016255 4.5207611 3.8824665 4.6076268 4.1278537 3.5418344 3.7818829 3.5259158 3.1704009 3.8345190 3.5677225 3.7176537 3.6908075 3.8413039 3.9489571 3.3146510 3.4923556 3.6972647 3.8757586 3.8434853 3.7762021 3.6853514 3.7356957 3.0044331 3.2061646 2.9197836 3.2270847 3.9505828 3.9126679 3.5558594 3.6553514 2.8915206 3.3210923 4.5444116 3.5269152 4.1860777 3.0837535 3.9654890 3.1870336 3.2550312 3.7214100 2.7241937 3.5023344 3.3813178 3.2841026 3.1580691 3.0018727 3.4628659 3.8557550 3.4365533 3.0397391 3.3350802 3.1962551 3.4091277 3.2503366 3.3526081 4.0289607 3.2836475 2.9848594 3.4267310 3.0281982 3.0667899 3.7852014 4.3234442 3.3367043 3.3792898 4.1439159 3.1526376 3.0161148 2.9570352 3.4935032 3.0974694 3.6138252 3.9197090 3.2544873 3.3829182 3.9865210 3.2393658 3.6424400 2.9276850 3.4362728 2.7359355 2.9512901 3.3297000 2.9199241 3.0763074 3.5338134 2.9111334 3.3872282 3.7466877 3.7765523 3.3583105 3.4055879 2.9940878 3.0904250 3.9534443 4.0004304 3.9735100 4.0772353 2.9537354 3.4635168 3.3647393 3.8009209 4.1984319 3.5934355 3.3838200 3.1803867 3.2727561 3.8551046 2.6631738 3.3650485 2.9882700 3.1730495 3.7899084 3.9119894 3.3871576 3.9543261 4.1991189 3.6513448 2.8730482 3.3665352 3.3706974 3.4397386 2.8292461 3.0168838 3.1580337 3.6480762 3.7240802 3.4013501 2.9915718 3.2851991 3.5070852 3.2646937 3.3511328 3.2931131 3.8246719 3.4401345 2.6112351 3.6019487 3.1942538 3.3090527 3.2924016 3.7940845 3.1794328 2.9671910 3.2419538 2.9839803 4.0847800 4.3090717 3.5036860 3.2430744 3.5100178 3.2500157 3.3540165 3.2451327 3.3381510 3.0391230 3.8398141 3.4340500 2.8229023 4.0535269 3.3368405 3.1974707 2.9534540 3.3731655 3.4479781 3.0533112 3.7442096 3.6439758 4.4493788 6.2824639 6.3566246 5.8161410 8.1434277 6.8516624 6.1436523 6.9748567 6.9241438 6.4717385 8.4922378 7.8524643 5.8479895 7.4990676 6.5627424 5.5400287 7.3305905 5.8717706 6.1245420 5.4577089 7.4527091 6.5699968 6.0519070 7.3283354 7.2656226 7.5200447 6.5773512 7.0197835 6.7160571 5.2271252 7.8798974 6.3317057 6.4464705 7.5765121 6.4594937 6.3458719 5.9197173 6.2663290 6.5460158 6.8356519 5.9739956 5.3812491 6.2003352 5.1833734 6.4896774 6.1461408 6.8063581 6.3059470 6.1463827 6.6020311 7.2525902 6.4836978 6.7582505 5.3759685 5.5915604 6.1764365 6.3934511 4.7603204 6.0672224 5.9957528 5.6441223 5.8171468 5.1930381 5.4932882 8.2454873 6.4556440 6.0991945 5.4180214 6.1822429 6.1080377 6.5524688 6.2137685 5.9187227 5.4631844 5.5167937 6.3867159 7.2796295 6.8120607 7.2052584 6.8262654 6.6007818 6.2970671 5.0310557 6.6897272 7.9298298 6.4711769 6.5095532 8.1374359 7.6406403 6.6095754 6.8228963 3.6902332 3.4604682 3.0246437 4.0814478 4.0223635 4.2984258 5.0552137 4.2927642 4.5537796 4.5779364 4.0421296 4.9693187 4.7539236 4.4085379 4.2024520 3.3132154 3.3541233 3.1436591 3.0682563 3.4731364 3.3020144 3.8016362 4.2967837 3.0603867 3.2061986 3.3493467 3.0886742 3.5765299 3.2420468 3.7503264 2.9817608 2.9448572 3.0294618 3.3119921 3.5096199 3.4704816 3.5237787 3.3429935 4.5015866 3.8825766 4.9066929 4.6244318 4.4773152 4.7164019 4.6781246 4.6975886 4.4319098 5.4008145 3.0954057 3.0525407 2.7545739 3.0577524 3.0780290 2.8456127 3.5703233 3.2126482 3.3570016 3.0526335 2.9040717 3.1380008 3.1624299 3.5860652 3.6003715 3.4478131 3.6309331 4.0105879 3.6508923 2.4796185 2.3681801 3.5061580 3.7900770 3.3472071 3.2969084 3.5374483 3.6747928 3.3520417 3.2789452 3.2622938 3.4873613 3.3507713 3.5723481 3.4323034 3.6278471 3.0629118 3.3554696 3.1146450 3.3796734 3.1203612 3.0264469 2.8622910 3.1752908 3.1802368 3.1405480 3.4453755 2.7680580 3.2210440 3.1689285 3.2955033 3.0456466 2.7976694 3.0051718 3.0775497 2.8462354 3.0817174 3.2670695 3.1106804 3.4260398 3.1603038 3.0396647 3.0473056 2.8782801 3.1055728 3.1718131 3.1326904 3.1536721 2.9748520 3.1399209 2.8903846 4.3617902 4.7197521 4.5710343 4.3883274 4.0171067 3.6122000 3.5784383 3.6949920 3.4841857 3.5965903 3.8830750 4.1767724 4.3155242 3.9512627 4.3400693 3.3534853 3.7153841 3.4844692 3.1523793 3.2934362 3.6857302 3.2291923 3.3042939 3.1439220 4.2281770 4.0108305 3.3358278 3.4427165 3.2745594 3.0988197 3.5115302 3.2198751 2.2529424 2.2450551 3.9935614 4.3279107 
LCL|gi|1132976123|gb|OMC70786.1|                                                                           4.9567341 4.5983236 4.6813970 5.1310426 4.5092826 5.0049730 4.3768395 4.3667089 3.8265135 3.9452704 4.7079803 4.5519248 4.2302126 4.3640950 3.6159641 4.4600124 3.4233569 4.4764333 4.4055466 3.6511508 4.6275130 3.5969960 5.1854180 3.7821793 4.3511839 4.2103164 4.1329808 4.2603095 3.6136375 3.7008134 4.4686366 4.0837945 4.2468882 3.7455628 3.8886303 3.5804707 3.8616262 3.5385368 3.7964498 4.6437753 3.9726194 4.6048364 3.5729256 3.6393272 3.7128775 4.0827876 3.7692521 3.7905470 3.7196080 5.2599933 4.1952161 4.0935978 3.7050787 4.3944962 4.4348201 4.0092769 4.1332413 4.0846874 3.5038885 4.0475157 4.4030663 4.1137561 4.0222687 3.6831186 4.5711914 3.9725543 3.9831795 3.7087448 4.2233111 4.3326528 4.5332442 4.4130555 4.5527551 4.2907620 3.8153586 3.7566196 4.1772524 4.2166121 4.3230077 4.2688077 3.7607223 3.5751960 4.3092893 3.6916112 4.0057476 3.9989550 4.2023511 4.3047468 3.9244299 3.8498161 3.7279001 4.3097193 3.5959269 4.0293290 4.0676370 4.1188059 3.7260838 3.9693038 4.1820499 3.9628690 4.2097140 3.6102191 3.8701525 3.7418595 3.5447778 3.9753935 4.0608178 4.0002566 4.5890538 3.8302150 4.5215009 3.9292738 4.0225572 4.1412581 4.0348125 3.9035884 4.0902653 4.1414009 3.7842842 3.6639705 4.1968562 4.0924861 4.1832064 4.4374577 3.8759197 3.7970058 3.8831559 4.0098162 3.9494089 3.9155327 3.6897774 3.9064279 3.8678354 4.2194062 3.6018642 3.7299246 4.2300362 3.8264274 4.5322532 4.0785520 4.3118726 3.5696960 4.2136809 3.9702390 3.1516581 3.8326638 3.9170687 3.9158404 4.0656679 3.6447836 4.2942448 3.6892161 3.7909989 3.5331087 3.6655257 4.3574207 3.7027550 4.0867957 3.3138025 3.8693780 3.2570079 4.0026660 3.9073106 4.1752669 3.8805629 4.1735762 4.3018071 4.1917420 3.7545485 3.3756121 4.1496591 3.4127000 3.0300970 4.9341707 3.2792053 3.5869020 2.4496686 3.9770534 5.2222913 3.1405321 3.3946099 2.8010754 2.8329855 3.2741714 2.6411635 2.8432364 3.4196640 3.4766362 3.1279035 3.0164595 3.0186712 3.1359620 3.2767110 3.0105910 3.0185544 3.2529112 3.0667402 3.1242585 3.0866095 3.1429540 3.0314221 3.1037363 2.7682096 2.6832413 2.9156048 3.2281603 2.6467444 3.1507848 3.0540250 3.0147526 2.5814618 3.0970113 2.8313345 2.6664514 2.8913457 3.0105249 2.9218786 3.0781044 3.4560222 3.2805279 2.9949108 3.1985619 2.9382387 3.3180681 3.0928334 3.0130841 3.1122268 2.8896244 3.0997046 3.2918422 2.9197116 3.0295244 3.0839561 3.7722690 3.9117047 3.6338541 3.9197978 4.0103233 3.9645831 3.3846700 3.8839558 3.7789046 3.8375864 3.4715551 3.9200813 3.5492470 3.7505434 4.4193975 4.0599959 3.4440047 3.5317177 3.5612991 4.1154451 3.3770147 4.5015059 3.9697081 4.3246688 3.4990294 1.8321825 2.5869539 1.9029894 2.4502662 2.5765647 2.3118159 2.1115119 2.2828625 0.0000000 1.9883864 1.2010193 2.2907822 0.8529396 1.6345023 1.3215695 3.2119809 2.5017889 1.4919884 3.0129112 1.3316202 1.9331665 2.3934762 0.8502798 1.7428908 2.9815309 2.9291003 2.3230263 0.7169062 2.4093328 1.5560766 2.7603477 1.0876728 2.6836817 3.7341960 2.6642413 2.5501902 2.3318189 2.5657991 2.6771715 2.7523477 4.0257260 2.8620779 2.2486530 2.3990384 2.8351365 3.3306870 2.8830309 3.2937156 2.6962839 2.7138613 2.8259925 2.2264630 1.2860317 2.7505780 2.8379321 3.2540960 2.8399894 2.7438222 2.3575727 2.6210480 2.4080316 1.0909956 2.4151075 2.6652712 2.6087577 2.3567116 2.4592439 2.5056021 3.2446025 2.5879056 2.6039618 3.3222017 1.8856182 2.4487710 2.4748222 2.4378497 2.5853776 2.6609747 2.7046750 3.3677432 2.5038358 2.7960148 2.8790527 3.4968269 2.3442567 2.5782821 2.6301747 2.3862394 2.5316899 2.8067819 3.0214688 2.6349721 2.3447668 2.8921921 2.5643608 2.7054368 2.5490670 2.7423284 2.9268931 1.7800891 2.6690335 2.3816575 2.3660379 2.4099000 2.4156805 2.7535808 3.0807997 2.7651456 3.0963308 2.4812155 2.6282632 2.6595431 2.5625845 2.6194478 2.5808202 2.3514196 2.5977444 2.4594565 2.8530115 2.7768292 2.8885577 2.5486857 2.3099568 2.4174906 2.6575662 2.7024268 2.3675804 3.3003884 2.7297318 2.7204128 3.1339253 2.9854782 2.4848389 3.1546025 2.5920084 2.7888526 3.1760489 2.3622915 2.3626944 2.8424884 3.0349256 2.6506846 2.1053870 2.5437190 2.6041021 2.3446585 2.7756953 2.5234021 2.4757469 2.8459073 2.4814171 3.3843638 2.5380199 2.4773416 2.9797810 2.8943925 3.0910081 2.4074697 2.6958790 2.4265943 2.5044846 2.6997842 2.3438871 2.3457543 2.8833199 2.6529429 2.7664106 2.2136722 0.8380165 2.5455627 2.7182902 2.3725355 2.5065195 2.8477716 2.6337575 2.6799957 2.7659122 2.4133779 2.3364201 2.5209688 2.3760567 2.4120873 2.4290722 2.8157207 2.5532551 2.9382777 2.6425069 1.3306144 2.3732540 2.6099459 2.7771270 2.5722898 2.8363004 2.6149349 2.4781164 2.5049293 2.4419067 2.7366967 2.5550570 2.7415688 2.7702600 2.7192185 2.6087878 2.3713508 3.1773136 4.1489337 3.8354032 4.3899199 3.9095603 4.2684970 3.8256956 3.8561859 4.3098362 3.4785918 3.5310934 4.4290977 2.9517140 3.9693618 4.0700988 3.7325701 3.9901864 3.7955365 4.0795822 3.6953887 3.9260976 4.0104326 4.0999429 4.0424301 3.7906998 4.5596201 4.1039243 4.1119671 5.1442363 4.9200946 3.5405801 3.9875373 3.7138435 3.8501466 4.0602192 3.7478064 3.4974409 3.6760779 3.6371172 4.1134697 3.8464074 4.5723918 4.0643542 3.1014182 3.2886022 4.6675184 3.3152662 2.7546344 3.8787403 3.6455062 3.3006581 2.9307403 3.4147383 3.5928127 3.3659338 3.3962506 3.3351073 3.5321518 3.5922058 3.8510804 3.8415325 3.9746071 3.6127152 3.4427630 3.7888270 3.2259225 3.3125638 3.9185725 3.4511576 3.7912364 3.2329027 3.3650031 3.7468866 3.5575251 3.4885554 3.8373682 3.0935775 3.3600875 3.5079395 3.3886342 3.1102314 3.5536475 3.6391050 3.0117233 3.5603974 3.2212684 3.6897276 3.8701785 3.3146042 3.2165847 3.5167936 3.9860904 3.4240983 3.4988323 3.1492110 3.9369122 3.5304741 3.6655350 3.2293845 3.4140418 3.4484979 3.6995977 4.2830747 3.0822094 3.8890268 3.2676945 3.5369084 3.2356357 3.9115708 3.2353730 3.3299127 3.9572035 3.5413497 3.5406888 3.7980870 3.6768408 3.6753061 3.7629374 3.7701429 3.6435880 3.5348342 3.3818526 3.8412820 3.4916668 3.7050591 3.3397966 3.3337450 3.3868868 3.2086805 3.3830427 3.5693793 3.4168769 3.4003441 3.7901062 3.3902782 3.4081288 3.6853188 3.3187798 3.4850124 3.3438736 3.6501850 3.4473609 3.4067657 3.4805659 3.3209448 3.3529821 3.3304714 3.3494989 3.4988178 3.7641208 3.1831077 3.4273246 3.4603046 3.4282568 3.4223231 3.5947202 3.3819817 3.6667185 3.3159865 3.5873338 3.4973320 3.6816357 3.9648070 3.3146294 3.7949815 3.1297408 3.3840494 3.3672156 3.6156686 3.6381831 3.3293895 3.5379338 3.6308917 3.5835676 3.5476181 3.5388888 3.3972054 3.0694792 3.5910899 3.5371138 3.6114398 3.7397534 3.4686521 3.8993261 3.7282100 3.1626258 3.2980324 3.4936272 3.3286014 3.2398807 3.2853265 3.4498446 3.1388407 4.0293179 3.3418966 3.2139433 3.7940438 3.4354060 3.8654007 3.4866878 3.4883773 3.5992096 3.8016008 3.4459413 3.3923599 4.0136212 3.4661654 3.9462359 3.6997312 3.7541756 3.3015589 3.5111560 3.5209212 3.6011059 3.4436073 2.8672076 3.2941337 3.6002941 3.7540547 3.3989695 3.8952144 3.5975014 3.6303523 3.4497194 3.3733499 3.2862582 3.3223567 3.6073626 3.1551535 3.4096773 3.7388393 4.0874790 3.5989756 3.5695829 3.3283751 3.6313236 3.5291547 3.7558485 3.4232643 3.5637404 3.7010241 3.3616101 2.8109409 2.8261232 2.8015083 3.0713819 3.1968247 3.7327085 3.3942700 4.0868448 2.9412653 3.4948114 4.0685773 3.1471303 4.3699715 2.6990383 3.4593268 2.7289722 3.1823621 3.6323791 2.6712233 2.7740829 3.1384805 3.4188822 3.1241675 2.5182177 2.7588754 3.5008152 2.7391917 2.7783333 3.3142437 2.8842982 2.8900570 3.7892372 3.2286529 3.7289586 2.6397417 2.6070284 2.7050231 3.4015934 2.6949037 3.5342663 3.6916614 3.5799817 2.7945633 4.0504448 2.8024947 2.9406185 2.6128561 2.9982957 3.1739236 3.2846687 2.7012147 2.6623394 2.9822269 3.5977880 2.9469319 3.3718051 2.7799869 3.6927326 2.9715135 2.5956436 3.1854079 2.9777617 3.0980169 3.2810161 2.8811373 3.5960135 3.3959805 3.7101830 3.1664614 2.9668681 2.6861237 3.1287902 3.3943786 3.7192772 3.4086898 3.5423014 2.8789999 2.7989299 2.9753329 3.4209346 3.5757341 3.4128850 2.6307212 2.7908107 2.6373628 3.7512871 2.7242079 3.1525230 2.8885172 2.8584957 3.4962497 3.6816688 3.0590320 3.5639185 3.8838514 3.6162130 3.0175893 3.2597577 2.9286704 3.6685620 2.7696075 3.0827263 2.6111395 3.1026822 3.7313992 3.2503104 2.8191151 3.1550723 3.5606375 2.7760888 2.7592356 3.4761987 3.8045354 2.9820139 1.2395046 3.1527156 2.9337924 2.9302894 2.8327638 3.9398609 2.6848728 2.8035608 2.8910279 3.1039481 3.8935914 3.8095267 2.7253005 2.8464430 3.3329818 2.7873464 3.2535387 2.8844323 2.8108163 2.8295736 3.5727886 3.0635938 2.5756453 3.3843103 3.2959734 2.6773966 2.7502151 2.7401040 2.6952337 3.0438770 3.0479374 3.1149561 4.0610067 6.9884356 6.7047944 6.5032975 7.7767594 5.6402559 5.1262357 7.1095394 7.4809064 6.2203853 7.1444793 7.9498882 6.3735710 6.9095088 7.7770136 5.7661867 8.0432443 5.5841626 6.0598906 5.8588321 6.0770459 6.0537111 5.7251935 6.9193645 7.9554346 6.6268939 6.5828912 7.4199754 6.0190335 6.2388153 7.0381562 7.0202865 6.0311219 6.8308311 6.6881356 6.6074941 6.0485071 7.7159677 7.0666464 7.5668561 5.8859542 6.2969591 8.2795277 5.8359338 6.6019677 6.4291362 6.4898435 6.4131801 6.6025684 5.9948081 6.1216694 6.0914228 6.7169317 4.8308527 4.9115009 6.3585725 6.6414946 5.0301699 4.9336097 5.6873545 4.7839805 7.3974587 5.9380349 5.5344237 6.2905390 6.2249089 6.8648828 5.2254276 4.7661321 6.3552887 7.7953436 5.1948464 5.7969994 6.3039047 6.0904391 6.5363301 5.8958450 7.0343538 6.7576276 5.9609428 5.3912385 6.8516721 6.1516505 5.6530031 6.6330962 6.9849570 6.0045025 6.2787870 7.0698673 6.4269853 6.3660099 2.9478737 3.0797597 1.9999772 3.6075150 3.5998471 3.7984105 3.9957162 4.0879682 3.7749584 4.1900630 3.9873382 4.0011724 3.8293569 3.3734114 3.5696992 2.6571393 2.8365694 2.9508005 3.0034787 3.3388823 2.9202860 3.3374927 3.6530456 2.7900386 2.4828679 2.7036896 2.4062633 2.5519801 2.8360939 2.7337957 2.6722052 2.3744417 2.2286359 2.6041282 2.7078076 2.6217653 2.2625669 2.4773280 3.9318831 3.5896210 3.9574571 4.1217811 3.2887822 3.8325345 4.0693491 3.9122776 4.1142090 4.2362086 2.9187052 2.8497111 2.9696917 3.0427775 2.6254021 3.0055248 3.2020425 2.7698618 3.2902774 2.8935712 2.7884538 3.1549704 2.8433135 3.6443892 3.4029254 3.3274595 3.4616293 3.5320626 3.4713449 0.9077975 0.8615544 2.6700220 3.1301547 2.5751413 2.3343866 2.5460206 2.6710215 2.1801827 2.5778318 2.5323304 2.5430006 2.5206483 2.7006710 2.6697713 2.5408171 2.5224986 2.5989041 2.4112350 2.4284467 3.0244078 2.6355932 2.9633430 2.6478578 2.9037374 2.6368857 3.4014742 2.9513940 2.7597262 2.8072378 2.7694348 2.8072868 2.9051025 3.0505433 2.6056188 2.9474711 2.9225802 2.6805273 2.9696731 2.9039453 2.6835864 3.0674075 3.0634135 2.9537625 3.0801710 2.7477958 2.7140654 2.6306514 2.9991704 3.1089372 3.0118175 3.5581715 4.7974955 3.9357562 4.3151695 4.4215987 3.3462310 3.5719567 3.4507911 3.6286197 3.6697208 3.7622055 3.4166491 3.9021665 3.4912899 4.1342563 2.6710257 2.6736845 2.9466010 2.6564367 2.4071639 2.8120925 2.5124202 2.6683973 2.3108278 3.0331756 3.0258810 2.4607185 2.4245357 2.4500673 2.6051898 2.5669250 2.4733225 0.7452910 1.0685673 3.8806416 3.8325385 
SgcC5|gi|113315|sp|P25464.1|ACVS_ACRCH                                                                     3.8845112 3.7317093 4.4139259 3.6205207 4.1624570 4.4707064 4.0601597 3.8588379 3.5467067 3.6982146 4.5507350 3.8107098 3.7527671 4.0269861 3.0542730 3.8270693 3.5769223 4.2226164 4.2271913 3.6442255 4.1651438 3.5071822 4.1354958 3.3505536 3.6180823 4.8161974 3.6478283 3.8525252 3.3822947 3.0514875 3.9739706 3.5534895 3.7846915 3.5362640 3.5123824 3.2452909 3.5625268 3.5800713 3.6687667 4.0155591 3.6905550 3.7071715 3.5703350 3.4885873 3.6317098 3.6034069 3.9705709 3.7609053 4.6630529 4.6785136 3.6664437 4.2406786 3.8680591 3.8523331 3.6283337 3.5074467 4.1799485 3.8176452 4.1831596 4.4122140 3.8472607 3.7049923 3.6694652 3.4136484 3.6395609 3.6282186 3.7890110 4.0382878 3.9197340 3.6483637 3.9116640 3.9718768 3.6450637 3.7920952 3.5596389 3.3641924 4.2236835 3.8692749 3.8341041 3.9061431 3.6261854 3.4302835 3.8586877 4.0657990 3.8703840 4.3671595 4.0686735 3.5798720 3.7277594 4.0396624 3.6553231 3.9171150 4.0323057 3.4447355 3.7636693 3.7259374 3.5889972 3.6314565 3.5347388 3.5648552 3.7098666 3.6705607 3.9520003 3.4068473 3.6478120 4.0360221 4.0906870 3.8331173 4.2053008 3.4592123 4.0693019 3.8058125 3.5254619 3.6614617 3.6795687 3.3954376 3.7879185 3.7485096 3.6467248 3.7422463 3.7800923 3.5415788 3.5422917 4.2280408 3.5714157 3.8613902 3.6352782 4.0439787 3.8567493 3.6818768 3.9516168 3.6534904 3.5910218 3.7744901 3.5899055 4.0505679 3.8612937 4.0773325 3.9810369 3.6549664 3.6859960 3.6369075 3.8314792 3.5401215 3.0989284 3.5801535 3.5096393 3.3469671 4.0391267 3.3690862 3.7291880 3.0789641 3.7858524 3.6113392 3.1866504 4.0532393 3.6250771 3.8053279 2.6013174 3.7462093 3.2465400 3.5523063 3.8131615 3.9743848 3.8311580 4.3857273 4.1608820 3.8074546 3.5462932 3.6673115 4.0565600 3.7911485 3.2791638 4.5548628 3.6255670 3.9621123 3.0152484 4.8147389 5.4961998 3.5103255 3.4579826 3.2795607 3.0679756 3.5491319 3.1706984 3.2569442 3.8871115 3.1586037 3.5531151 3.5403532 3.3539803 3.3161073 3.1452331 3.2310136 3.2464276 3.3790783 3.6634165 3.3172983 3.1881737 3.6862127 3.5130812 3.5100065 3.1241516 3.1384961 3.6416738 3.2189299 2.9622675 3.2840137 3.9073169 3.2690248 3.0803285 3.5102218 3.4658919 2.9144356 3.6948897 2.8991883 3.1851759 3.5985747 3.6230763 3.2973721 2.9009312 3.1448893 3.1480767 3.2843945 3.0967940 3.5022964 3.6768042 3.1019579 3.1488295 3.5337463 3.3661128 3.3716016 3.3134769 4.8256614 4.7127119 4.2011856 4.6976751 4.2032957 4.0126385 4.2762517 3.8421100 3.3930523 4.0805799 3.5978879 3.9613902 3.7569257 4.4839598 5.0847102 4.8118248 3.3559651 3.2971093 3.3291620 3.8857897 3.2608187 4.1092352 4.3456261 3.6978446 3.6211311 2.1615475 3.0592182 2.4656396 2.7291448 2.6608789 2.7306981 1.3522394 2.8314725 1.9883864 0.0000000 2.1869383 2.7262518 1.9595773 2.3803114 2.2807686 3.7082794 3.0068827 2.1129051 3.1419037 1.9931079 2.5230455 2.6532053 1.8881234 2.2893659 3.4041372 3.3359024 2.9543777 1.8904899 2.5561500 2.2318534 3.5588230 2.1882719 3.0514315 3.7803126 3.0916642 2.8280431 2.6609858 2.6790432 2.7556891 3.1074318 3.8866489 3.3380789 2.6600286 3.0401870 3.1259759 3.0361878 3.2996478 3.1782770 2.9217503 3.3180761 2.8593339 2.7303555 2.3511580 2.7721514 3.1822619 3.5207853 3.2051849 3.0065929 3.1520866 3.1004538 2.8106592 1.9809093 2.7951205 3.3777645 3.0184970 2.6251154 2.8104533 2.5862333 3.5165257 2.9591783 2.5987600 3.3710395 2.1510315 2.6510064 3.1955082 2.8491651 2.8213834 2.8981478 2.9657430 3.5582902 2.7304746 2.8760421 3.3135286 3.8600998 2.8374359 2.8140667 2.8725670 2.5914380 2.8545939 2.9372560 3.1021808 3.1240937 2.7665273 3.1303738 3.3516163 2.8463080 3.0556063 3.0842383 2.9187229 2.5193656 3.1615060 2.7999079 2.6809168 2.7109269 2.6077113 2.9527742 3.0317454 3.1192428 3.3556700 2.8714946 3.2299608 2.9999219 2.8779520 2.8051865 3.1728963 2.6778302 3.0170398 2.8396727 3.1985958 3.0771849 3.1723299 2.8344149 2.5683443 3.1016664 2.6514821 3.0568315 2.5881787 3.1307272 2.6408751 2.9687913 3.4651406 3.0926357 2.8062891 3.2486754 2.8261236 2.9218967 3.5132476 2.8594438 2.7154454 3.0237232 3.2750392 3.0240096 1.1731868 2.8350232 2.7191780 2.5955287 2.8981844 2.8163393 2.7787289 3.1458061 2.7731111 2.9899836 2.7613524 2.9369424 2.9919338 3.2315846 3.1985497 2.8238747 2.8752810 2.9115518 2.6329509 2.8926390 2.9910829 2.7491268 2.9992659 3.0268751 2.9375615 2.6975156 2.0623178 2.8443478 2.9179543 2.9632308 2.8091336 3.2658811 3.0579038 3.0331121 2.9421682 2.7041642 2.6623046 2.7791442 2.8169645 2.7549934 2.6687799 2.7559417 3.0331379 2.9113317 3.1638539 2.0583409 2.8817010 2.8048215 2.9286972 2.8495147 3.1729534 2.9640773 2.9904154 3.0435890 2.7834175 2.7307915 2.6997481 2.8264591 2.8515618 2.9053197 3.1413704 2.9799907 2.9902154 3.7325503 3.3027947 3.5165307 3.7262889 3.9135312 3.6554864 3.7715861 3.4830878 3.0239918 3.2283472 3.4216202 2.9878763 3.1078910 3.5841608 3.6762507 4.2906421 4.0181587 3.6645264 3.3152423 3.3489993 3.6572217 3.5005052 3.7128557 3.2878421 4.2908430 3.4965421 4.0020635 4.3477748 4.5629832 3.2993327 3.2645981 3.4449421 3.3349454 4.0516767 3.3182537 3.4781237 3.7950242 3.2388101 3.8452672 3.5919617 4.3218784 2.9591112 3.2455754 3.4613793 4.7908201 3.2108502 2.8225072 3.4428628 3.5515649 3.0750890 3.0278903 3.2737413 3.7366143 3.3410073 3.2216730 3.1988128 3.6718808 2.9204914 3.6517018 4.3880415 3.7550526 3.4867851 3.3050582 3.3091428 3.1470859 3.4058758 3.5843437 3.7229597 3.3156317 3.4021004 3.6162556 3.8050069 3.5076623 3.2171207 3.7675860 3.3509436 2.8596536 3.3758841 3.7273787 3.5343662 3.3975791 3.6627434 3.3536873 3.5343158 3.1211887 3.5762150 3.4307295 3.3731430 3.1095223 3.3739136 3.3064038 3.6776123 3.2097435 3.7279776 3.6614800 3.3250444 3.4268937 3.1419023 3.5627170 3.8513984 3.4013473 3.7317027 2.9287222 3.0386006 3.6843480 3.1521860 3.5397424 3.6750227 2.9710298 3.1806321 3.6428916 3.2729454 3.3643951 3.3102219 3.4957423 3.6775558 3.8142007 3.4937481 3.7260077 3.0762305 3.1359608 3.7062226 3.2746894 3.5944540 3.2218445 3.2719195 3.2828467 3.4703077 3.7604185 3.4079310 3.0562358 3.1652802 3.4352951 3.2535147 3.3233627 3.1281842 3.4679998 3.5404317 3.0352517 3.7541670 3.4304310 3.3912601 3.8125781 3.2083620 3.0296888 3.3646952 2.9803804 3.0419259 3.1924147 3.3447698 3.4937020 3.5716393 3.3795708 3.6749378 3.4916895 3.1284988 3.3346193 3.1633862 3.4991583 3.5914433 3.3330318 3.3518691 3.2916947 3.8088192 3.3064059 3.4376249 3.4305193 3.4992286 3.4297136 3.3493460 3.4608959 3.6322195 3.3783909 3.4315152 3.2558717 3.2973580 3.1772443 3.4227887 3.5364259 3.0294983 3.4356540 3.2168962 4.2332905 3.5296791 3.2782059 3.2195406 3.2741289 3.2415634 3.2542691 3.3014460 3.2138420 2.9487847 3.5884054 3.3213733 2.9154569 3.4714895 3.3238333 3.5426667 2.9437612 3.7239919 3.4104472 3.5904250 3.6017533 3.1195360 3.1615457 3.3494089 3.7891174 3.2842252 3.7827694 3.2366774 3.4415850 3.1248382 3.2962304 3.6433757 2.8104264 2.9317216 3.6974277 3.3217718 3.5407639 3.7090084 3.6462497 3.2202740 3.3980229 3.3504660 3.4950292 3.2340020 3.4755126 3.2627258 3.2492070 3.4637362 3.5774067 3.2346409 3.1582048 3.4478563 3.8688057 3.6118561 3.4104499 3.3267207 3.4573103 3.0982928 3.2609256 2.7750951 2.7403039 2.7279319 3.0560729 2.9930556 3.2360211 2.9302041 3.6340344 3.0042190 4.2178104 3.1285121 3.2121753 3.8459462 2.7823945 3.4822222 2.8100991 3.0321811 3.4253309 2.9353428 2.7504024 3.0412278 2.8932227 2.9189267 2.7401431 2.9042931 3.9889337 2.5980928 2.6013403 3.2594664 2.6255912 2.9054556 3.5372390 3.0710607 3.6891417 2.9345841 2.5443145 2.9277175 3.0268518 2.9467090 3.7557104 3.8048428 3.4711592 2.9853587 3.9081242 2.9204612 2.5754401 2.9697982 3.1033368 3.0244667 3.2951663 2.8828169 2.5950210 2.6695660 3.7642917 3.0661313 3.5193520 2.6286351 3.5278082 2.7632328 2.5542314 2.8309099 2.9377279 2.6786456 3.0750618 2.8829405 3.4476280 3.3136222 3.6401826 2.8745824 2.9904073 2.6625153 2.6294432 3.0952658 3.6332805 3.2550845 3.3115795 2.9906882 2.5881053 3.3541687 3.5283634 3.8140484 3.4965948 2.8272983 2.6598184 2.6964945 3.3304371 2.9984728 3.1216331 3.0652367 2.6252045 2.9973480 3.4209461 2.7951145 3.3220525 3.6289001 3.3097512 3.0763855 3.2431893 3.0398423 3.4287927 3.0718949 2.8715976 3.1914593 3.0955968 3.9450772 2.8121400 2.7742379 3.1260161 3.7252019 2.6526390 2.7441775 3.5051210 3.9063846 2.9625309 2.0025440 2.8949899 3.1836102 2.9074346 2.7880931 3.5351926 2.6933802 2.8535031 2.7870328 2.8977874 3.4232151 3.8988967 2.5450188 2.7793685 3.6037505 2.7253133 2.9547894 2.7378366 2.5981850 2.7599070 2.9055151 3.1248036 2.8621565 3.2825707 2.8888576 2.5071777 2.6917947 3.0417373 2.6878104 2.9154578 2.9594072 2.9243601 3.6435833 6.5987136 6.4457007 5.4063781 7.3629592 5.0625378 5.4200282 7.5904723 6.0535746 7.6531561 6.9960970 6.7159473 6.0208669 6.4094144 6.0272338 7.1413445 5.7314956 5.4446776 6.0051590 5.7800292 6.0513677 5.7774446 7.1000018 7.2576147 7.1479416 6.4580508 5.9100790 7.4123944 5.3139417 5.7255092 7.2983595 5.8373766 5.4906168 6.9922190 6.3787891 6.0198601 5.2048113 6.1412278 6.9163617 7.1331396 5.6614178 5.3180167 5.9484409 5.1845653 5.9926334 7.0024827 5.9283888 5.3800698 6.6180420 6.4684784 5.7087643 6.0449949 5.5463115 4.4143180 4.7531631 5.0098646 5.3868791 4.5070462 4.3092453 6.8700639 4.3718389 4.5290941 6.0102254 5.9299690 5.9516110 6.0582038 5.5069417 4.6086061 4.1243721 4.5108030 5.2006796 5.4055715 5.9566200 5.1139856 5.5218261 5.5769603 6.0540738 7.3284270 6.3632634 5.5739921 5.3840439 6.3180269 4.6173181 5.3836073 6.5432929 5.7747091 5.8516222 5.7919786 7.1882076 6.1096439 6.2640173 2.9115492 3.3817829 0.9983621 3.6438291 3.6224060 3.6533159 3.6396461 3.9927056 4.0959196 3.9469139 3.9899321 4.3876652 4.0360493 3.6093156 3.5369383 2.7887180 3.0337985 2.8816781 3.0786257 3.2620522 3.0850862 3.4652603 3.7960679 2.8207570 2.9405335 2.8085533 2.2898750 2.9064442 2.5753826 3.1787165 2.9425686 2.8037512 2.4453099 2.9332645 3.0731971 2.9616501 2.7493493 2.8074440 4.7416849 3.2848030 4.1748982 4.0285182 3.6277965 4.0468706 3.7135538 3.6354857 3.7782281 3.9643008 2.9478964 3.0904894 2.7116775 2.8241735 2.8888344 2.9501769 3.0094499 2.8182115 2.9827150 2.7004603 2.9109560 3.0414421 2.6664020 3.4704070 3.2603831 3.2668474 4.1977190 3.1968690 3.5073252 1.9215740 1.9220014 2.9975636 3.7212725 2.7490092 2.7686924 2.8579838 3.0496155 2.6271760 3.0617586 2.9834001 2.9853181 3.0212248 2.9199376 2.8374149 2.9478298 2.9986063 3.0544547 2.8231533 2.7518989 2.9893739 2.8454617 2.9609297 2.8564979 3.0832270 2.8014865 2.9138476 2.7433182 2.9864434 3.0426254 2.9028444 3.0615009 2.9562919 3.0064481 2.8139845 2.9256960 2.9891921 2.9204062 3.0655826 3.0033519 2.8620816 2.8819217 2.9833316 2.9034493 3.1622858 2.8449810 2.9581075 2.8295104 2.9546829 3.1809478 2.8937519 3.5812714 4.2774334 4.2511031 3.6438106 3.4592105 3.4278262 3.2596691 3.7001216 3.5210388 3.3737150 3.8187861 3.8633863 3.8614608 3.5399538 3.3792073 2.8613036 2.9974444 3.1764457 2.7959702 2.7321153 3.0394720 2.8994055 2.6123268 2.8224638 3.7693746 3.4683520 2.7993218 2.8289574 2.8493131 2.8484320 2.6686528 2.6339620 2.0561100 2.1596444 4.2556265 4.0864180 
LCL|gi|928202130|gb|KPA86991.1|                                                                            4.4285562 4.1566455 4.7004969 4.7779581 4.6991845 4.6813826 4.2769847 4.3416182 3.6857724 4.3617835 4.7595174 4.5115293 4.0767523 4.0945094 3.5302117 4.4597417 3.9924851 4.1847283 5.1163186 3.6455980 4.2586188 3.7712913 4.8338154 3.9425333 4.6696469 4.3630314 4.2848219 3.9155457 3.7551978 3.6817859 4.5456671 3.9168636 4.1484624 3.7625422 3.8403091 4.2053060 4.1763369 3.3154956 3.7679939 4.3206616 4.1087981 4.6997557 3.5223081 3.8146292 3.6883247 4.1231926 4.1177512 3.8357658 3.9655475 5.1337543 4.5948183 4.2261240 4.0306264 4.2923678 4.2407779 3.9900643 3.8052567 4.2232897 3.8549711 4.3599989 4.2752900 3.9742719 3.8382360 3.8615557 3.9688920 3.7196587 4.7321620 3.7728287 4.1832750 4.2934503 4.4002738 4.4777667 4.1390390 4.5484520 4.1336898 4.0757238 3.9399648 4.5677150 3.8082755 4.5020631 3.8532437 3.4985416 4.5996592 3.6844975 3.8374300 4.4038843 4.3194951 3.7912794 4.4802572 3.8872361 3.8953816 4.1431318 3.9671790 3.8770577 4.0123058 3.9600376 4.6872928 4.0922928 4.1163940 4.1618408 3.9018075 3.9977506 4.2674740 4.2617246 4.7912635 4.4646960 4.2603019 4.4687773 4.1828726 3.9292163 4.1831705 3.9582450 3.7490703 4.2906282 4.1480788 4.0403326 4.0757167 4.5683829 3.9073273 3.8462930 4.0492561 4.0653037 4.1388132 4.4771144 3.8084283 4.1844455 3.8913478 4.4305292 4.2745453 4.2851445 4.1372470 4.0863269 3.5188454 4.1472590 3.5321188 4.0450806 3.8178402 3.7288367 4.9074021 4.1069207 4.3653425 4.0058501 4.1634688 4.0982053 2.6910427 4.0559800 4.3970210 4.3650436 3.5868639 3.8018507 4.3705225 3.8251531 3.8559268 3.8880950 3.8033912 4.1142559 4.1208170 3.7442369 2.7181145 4.1478177 3.0097435 3.9482175 4.1813866 3.9339808 3.4372878 3.9780734 3.8033431 4.3432060 3.0551829 2.9433874 4.2862522 3.2081342 2.9915775 4.4306291 3.0393581 4.0125813 2.4560623 4.2396122 5.0375839 3.1124937 3.4388632 3.0096901 2.9378375 3.1615479 2.8593095 3.2936205 3.5232869 3.2220981 3.1646127 3.1006963 3.0997707 3.3245463 2.9887249 3.0273420 3.1923972 2.9529512 3.0508923 3.1767976 3.1951924 3.3052032 3.2334403 3.0710206 3.0104487 2.6641472 2.7695342 3.0570699 2.5755250 3.1086828 3.1206830 3.0326389 2.6096080 3.3211683 3.1143903 2.7580316 3.2446008 3.0759140 3.1263688 3.2373331 3.1206672 2.9077849 3.3747327 2.8017776 2.6673936 3.0521897 2.8650385 3.1914020 3.1543922 2.9158999 3.3443080 3.0422427 2.9768766 3.0656720 3.0280138 3.7247875 3.8650572 3.8029086 3.3734220 3.4651109 3.8447889 3.6171269 4.1349706 3.6888974 4.1620458 3.4190958 3.8842217 4.1844474 4.2241285 4.1893745 4.1114726 3.2889207 3.7323413 3.6367163 3.6196362 3.3338998 4.4066750 3.7666026 4.2665778 3.9112077 1.7152816 3.3635083 1.9107142 2.5399829 2.3159660 2.4969635 2.1360658 2.5046446 1.2010193 2.1869383 0.0000000 2.3663563 1.1221442 1.6175609 1.4902050 3.4874147 2.7853383 1.3913346 3.0583647 1.0002100 1.6398037 2.4326981 0.9716836 1.6907697 2.7494616 2.8024001 1.9819462 1.0170791 2.5721598 1.4017955 3.0228381 1.5634187 2.8264141 3.9574362 2.6969962 2.5015653 2.4333021 2.5392590 2.5613630 2.9610501 4.2051322 2.7362321 2.4611014 2.7211252 2.9780901 2.7893400 2.7364448 2.9114527 2.7256130 2.6999663 2.9949006 2.5065252 1.6616456 2.8339150 2.8557771 3.1286540 2.8259175 2.6978934 2.4807509 2.6862316 2.3217181 1.2403367 2.7534794 3.0397734 2.4200238 2.3381438 2.3333785 2.7160411 3.0008254 2.5749317 2.3820439 3.1530485 1.9847663 2.4311610 2.6931012 2.5304317 2.4871810 2.8622026 3.2900273 3.0175310 2.6199896 2.5445771 2.7128919 3.8189465 2.5212437 2.5674212 2.3228480 2.6518009 2.4832954 2.8723061 2.8844415 2.6409973 2.5935194 2.9117659 2.9678951 2.6600547 2.9074392 2.5481368 2.6424321 1.5611448 2.9733635 2.7337359 2.3540958 2.3706974 2.2884990 2.8917992 2.7635578 2.6814201 2.8361491 2.7723433 2.9007135 2.5453692 2.6695986 2.6659355 2.6069965 2.3811059 2.5896009 2.5636108 2.8251470 2.6930547 2.6949183 2.4591715 2.4747437 2.5993757 2.6301254 2.8006982 2.4460592 2.9272951 2.3066271 2.8964271 3.0721742 2.8348127 2.6351264 2.8587066 2.8075653 2.6786890 3.2358780 2.4700944 2.4877217 2.7294173 2.9606789 2.8347169 2.3400747 2.7919400 2.6530620 2.5404978 2.6002943 2.6157311 2.6759574 2.6826988 2.5699747 2.7977190 2.7438512 2.7058679 2.9386977 3.0042880 2.9702878 2.5769299 2.6897561 2.5326590 2.4416946 2.7117174 2.2684962 2.4679213 2.6734034 2.6159025 2.6813058 2.4130047 1.2024548 2.2410915 2.3984895 2.5875993 2.5455002 2.7580084 2.6084765 2.6318299 2.8055257 2.6415648 2.5317214 2.5721323 2.5909191 2.5604932 2.2595714 2.7558105 2.4334341 3.2099556 2.6079494 1.5530470 2.4238929 2.5816363 2.6840440 2.6369337 2.5347211 2.8417515 2.8805251 2.5862307 2.8102028 2.7102556 2.7779558 2.5459637 2.6568718 2.6264908 2.7968430 2.2485212 3.1131402 4.3444332 3.8161080 4.5324977 3.8975269 3.9764962 3.9133551 3.7717716 3.5209744 3.3709653 3.2576149 3.6616714 2.5921253 3.6619161 4.1537513 3.8740277 3.8588390 3.8248377 3.7043622 4.0204567 3.7652030 4.1926313 4.3689768 3.8161907 3.7331115 4.7164744 4.0946954 3.6811662 3.9524367 4.4130432 3.5446978 3.9029112 3.5741353 3.7455469 3.9365146 3.4871606 4.1852988 4.0037390 3.7858834 4.2111237 3.6898601 4.4395953 3.5917007 3.3401978 3.6005442 4.5199377 3.3598202 3.0267470 3.5807037 3.8753179 3.1478665 2.7289626 3.4953540 3.5041791 3.4787975 3.6535411 3.0250827 3.5175229 3.3031369 3.6248027 4.0007451 4.0556346 3.6947875 3.1172178 3.6134085 3.5254350 3.2880253 3.6496054 3.6820028 3.8341785 3.2261686 3.1844708 3.3497950 3.4597630 3.3865130 3.8009616 3.4025590 3.5883583 3.5191002 3.0394097 3.4049977 3.6969822 3.2270412 3.3506588 3.6510614 3.4097754 3.4903496 4.0050169 3.4361555 2.8403841 3.3130549 3.9126192 3.2106747 3.3993051 3.6460482 3.4958951 3.7116418 3.8018602 3.1016293 3.5283538 3.2218773 3.7074102 3.8835717 3.2917802 3.7468794 3.4616104 3.7792709 3.5072683 3.5906162 3.1977357 3.5686574 3.4596328 3.5998429 3.7510463 3.8238974 4.1066536 3.4919551 3.9330369 3.9661105 3.7644971 3.4990388 3.4571929 3.8476162 3.8171593 3.2978860 3.4486484 3.6306907 3.3907572 3.5403565 3.4024570 3.7990334 3.6636979 3.3989153 3.8440504 3.1384811 3.5353082 3.5992092 3.4550664 3.5230916 3.3402084 3.8439005 3.3256085 3.4844113 3.3452728 3.5963178 3.2793096 3.2185259 3.3400877 3.4680696 3.6677513 3.5161294 3.2973702 3.6712917 3.4171671 3.4046670 3.5365093 3.4079535 3.6039286 3.3493523 3.5381958 3.3665407 3.8292417 3.5695120 3.1984125 3.9662513 2.8733105 3.5218412 3.3915941 3.1265697 3.9765255 3.5374702 3.0462838 3.6681776 3.5817854 3.1594107 3.1711125 3.3799717 3.3305458 3.4644572 3.4077884 3.4963082 3.8089170 3.4423342 3.8699656 3.7097970 3.2843486 3.3896212 3.0405445 3.3512160 3.2527259 2.6116020 3.4041456 3.0370100 3.7110444 3.7038030 3.2027292 3.6395907 3.3512314 3.9497530 3.4800776 3.5835942 3.4302859 3.9280329 3.4000725 3.4621976 3.4967987 3.2967911 3.7330738 3.7364846 3.5830140 2.8810282 3.4675564 3.5110835 3.7386384 3.3923236 2.8889285 3.2942430 3.8579224 3.4921930 3.1741074 3.6081882 3.6929062 3.5864352 3.6519699 3.3090194 3.2416954 3.1081059 3.1333411 3.1509015 3.1820612 3.5824619 3.8444199 3.5616145 3.2113517 3.3926790 3.7609014 3.3329743 3.4390309 3.5692989 3.5996774 3.3547201 3.6133127 2.5122878 2.4824219 2.4187352 2.7870644 3.7450197 3.5569146 2.8491313 3.3737843 2.5247954 3.2287522 4.0646536 2.6796862 4.2889206 2.4536747 3.5584421 2.6572116 2.7145331 3.0503479 2.3586865 2.5222966 2.5526574 2.7785592 2.7309691 2.5828930 2.6768689 3.0437548 2.6064318 2.4519474 3.2887883 2.8113226 2.6560042 3.5719866 3.0173040 3.7973956 2.6574536 2.7877874 2.6249190 2.6070319 2.5586485 3.5967462 3.7298549 3.6271986 2.6228097 3.8239709 2.5098400 2.6315722 2.6628414 2.7312070 2.8692638 3.1996550 2.9065230 2.9134134 2.5836007 3.6743999 2.7506948 3.6637437 2.5057602 3.4865407 2.5039226 2.4248212 2.8545243 2.4910768 2.5981262 3.3510916 2.6678493 3.2518189 3.2370095 3.4873950 2.6429007 2.8437652 2.6674874 2.5069809 3.5778159 3.4946744 3.4422176 3.7614669 2.7449963 2.8683079 2.9202042 3.5042937 3.5014005 3.5067373 2.4985980 2.5117773 2.5123959 3.4510207 2.4834338 2.8746227 2.3873765 2.5721674 2.9774867 3.5926923 3.0200537 3.7080955 3.7360558 3.6095164 2.5704160 2.9819714 2.6576407 3.4262823 2.3735789 2.6825374 2.4209130 2.8756322 3.5771057 2.8264587 2.5435975 3.0092037 3.3534689 2.4917035 2.5579173 3.2097192 3.2956383 2.4356749 1.3388010 2.9000321 2.8195258 2.7878717 2.7248235 3.8112133 2.5105796 2.5776385 2.7143730 2.5251005 3.5010694 3.7091657 2.5558612 2.8824133 3.3214476 2.4682013 2.8468496 2.6051075 2.7412276 2.6448773 3.5975184 2.7460614 2.8964198 3.5176746 2.7897151 2.7273131 2.7768931 2.5022040 2.8459565 2.4915372 3.2525781 3.2404590 4.3046204 5.6197974 4.9009305 4.8823138 6.7979925 4.8544731 4.6592724 5.2241576 5.8652855 5.9785234 6.3862197 6.2579526 5.4404798 6.1119166 6.0200773 5.6090891 5.8553658 4.8894199 5.6491014 5.0814720 4.9662418 5.0247836 5.6709151 6.1049360 7.9274499 5.8734221 5.5066232 6.0606247 5.5210340 5.1442811 5.5831610 5.9408704 4.9700386 6.6597226 5.4290138 6.0738180 5.1061617 5.6653781 5.9573292 5.1906086 4.9404751 5.2575451 5.4140743 4.7614551 5.7491040 5.7181724 5.2323426 5.1711634 5.0619362 6.8675958 8.1375452 5.5901314 7.1117586 4.2174936 4.8211176 6.2302153 5.7631907 4.0050786 4.4161246 5.2468573 4.7280500 6.3230375 4.7324561 5.0262204 7.2886773 5.2332889 6.7813693 4.7422717 4.1467337 6.1865811 6.0178850 5.6435168 6.5805487 6.5989933 6.0357441 5.8120628 5.7711665 6.5659627 6.4002315 6.0944862 5.5979285 5.8257584 6.0608259 6.1855636 6.4374882 6.0110296 5.8865983 7.0139791 6.8852016 6.8582937 6.0187220 3.1124262 3.0662943 2.2194312 3.8705462 3.8559079 3.9983724 3.7912098 4.1201847 4.2651156 4.0951154 3.9786480 4.7567910 4.6273865 4.0337473 3.9956464 2.3719342 2.6159912 2.7685325 2.7170917 3.2049367 2.5891378 3.3409994 3.5563159 2.6503467 2.8101856 2.7273445 2.6277182 2.3027672 2.7172892 2.8684932 2.7007909 2.4421575 2.3463993 2.4963815 2.7620238 2.7108701 2.4300953 2.6082253 3.9051665 3.3995618 4.3266278 4.5480045 3.9536114 4.1232332 4.0314869 3.7867186 3.8579278 4.2987856 2.5965646 2.6850354 2.6068753 2.5191572 2.3804957 2.5728292 2.8731276 2.6637975 2.7048914 2.5395574 2.5495929 2.6660127 2.4448160 3.3456480 3.6046725 3.1335565 3.7171107 3.5410798 3.5696153 1.1480617 1.1813276 2.7117002 2.7911480 2.7631984 2.4903805 2.5771456 2.4978355 2.4564632 2.9471765 2.4193047 2.6345135 2.5672835 2.4581284 2.4836656 2.5689195 2.7660732 2.3165066 2.5861871 2.4753237 2.7014602 2.5493423 2.6032108 2.4116262 2.8078168 2.4141970 2.7132621 2.5521477 2.6463603 2.6728043 2.4670320 2.6504338 2.5423213 2.6581825 2.2935121 2.6023440 2.6784684 2.6325154 2.4678986 2.6478413 2.4118578 2.5508509 2.7692394 2.5474752 2.8273442 2.4304231 2.3942311 2.4279027 2.5222744 2.7692640 2.5237067 4.0672007 5.1266508 4.1607953 4.2802010 3.9171086 3.4983850 3.5595457 3.7890910 3.6294887 3.6218669 3.7275305 3.7073968 3.8736075 3.6378441 4.2269910 2.8182181 2.7655239 2.8056522 2.7927911 2.5729403 2.8647077 2.6923629 2.4623501 2.6287054 3.0536154 3.0690383 2.4136502 2.6572898 2.7034841 2.6185214 2.6223387 2.4267010 1.0380342 1.3451518 3.8367849 3.9860548 
Hybrid|gi|640926178                                                                                        3.7390687 3.4360709 3.8642586 3.5829633 4.4778813 4.2569231 4.0113428 4.2040574 3.2905606 4.1087655 5.1069780 4.2282396 3.5827165 4.0062058 3.2982111 4.0510410 3.5227267 4.3827152 4.5988921 3.3993384 4.7147242 3.7405580 4.6560961 3.5681575 3.8101508 4.4005165 3.3104589 3.5384172 3.5818301 3.3163812 4.0768336 3.4217953 3.8090265 3.5990871 3.3948695 3.6560894 3.4648671 3.0751642 3.6767142 4.2768279 3.6079470 4.0149456 3.9398108 3.6403323 3.4108691 3.5815803 3.4927178 4.4378681 3.5931229 4.8724192 4.2604907 3.5318973 3.5387050 3.9719292 4.2873550 3.6799117 3.7526962 4.1832846 3.5817106 3.8037905 3.6109143 3.7964802 4.2234073 3.8368470 4.1649191 4.0154773 3.8188072 3.7417783 3.6986989 4.3122948 4.0242368 4.5063954 4.0986830 3.7183880 4.3690298 3.8255351 4.2851929 4.1676779 4.4693534 4.5946484 4.0598026 3.5367538 3.6113906 3.6913040 3.9771941 3.8336696 4.1051767 4.1553496 3.9375000 3.4624045 3.7890990 4.5510291 3.4609851 3.6456831 3.8529042 4.2944550 3.7359103 3.8461003 3.9171151 4.2861526 3.7307381 3.8453566 4.3066875 3.9443752 4.0578862 3.6116747 3.4341720 3.5986339 3.8470940 3.8260134 4.2016106 3.8462765 3.6768292 3.6509780 3.9670041 4.1978174 4.0799608 4.0281087 4.2312189 3.7668435 3.9340811 4.4100110 4.0943498 4.1069674 4.2440600 4.2751357 3.7267608 3.9783769 3.7018776 3.6299157 3.6592027 3.6399254 3.9131762 3.6325662 3.8763223 3.4953857 4.2247884 3.7071894 4.3586508 4.2482197 4.2526988 3.6013919 3.9415998 4.1241098 3.7369311 3.7736269 3.9910392 3.9953103 4.0046692 4.0112478 3.8267605 3.8304086 3.9709206 3.7455927 3.7358661 3.5657194 3.6782588 3.6623202 3.0414820 3.8998088 3.3772388 4.1577808 3.9246202 4.1594625 3.7773685 3.9023538 4.2672140 3.9887152 3.9570821 3.9427589 4.5786346 3.5019827 3.0121234 4.5767831 3.3502674 3.6174693 1.1915815 3.7096909 3.8476414 3.3011936 3.7074933 3.6421459 3.3562131 3.6203319 3.4769730 3.5112864 3.7838082 3.7814251 3.6927281 3.9439841 3.5680042 3.9014793 3.5618233 3.3473212 3.1894243 3.5561780 3.6322475 3.7675770 3.9807671 3.8491606 3.5457333 3.6291292 4.0292712 2.8739451 3.3918743 3.9360549 3.1369506 3.6680948 3.5609499 3.5220898 3.4472972 3.5220950 3.3939872 3.6793952 3.3908977 3.6316828 3.5670582 3.4612869 3.9365000 4.1020437 3.8136034 3.5995439 3.6412845 3.6955582 4.0245982 3.5092644 3.9048855 3.4166417 3.5008693 3.7495060 3.7297690 3.3726962 3.3748598 4.2525445 3.9442755 3.6051323 3.7290537 4.2806614 3.9001235 3.9032004 3.9048170 3.6263288 4.3510273 3.6262068 3.9727274 4.3820670 4.2166099 4.4451616 4.1823360 3.3782119 3.3952174 3.9577075 3.8822054 4.2134077 4.3932668 4.6723971 4.7586617 3.7055466 2.5845148 3.2517097 2.7891057 3.1183788 3.3595089 2.9782031 2.7865212 3.2215743 2.2907822 2.7262518 2.3663563 0.0000000 2.0727419 2.6463599 2.6578951 3.3568567 1.3816014 2.5193448 1.9299659 2.3893119 2.8928063 1.3232188 2.3256053 2.6270420 1.9082898 3.1196816 2.8399685 2.3331454 1.5994111 2.6608344 1.8589102 2.1868833 1.5550818 3.7702049 3.1629478 1.3311281 1.4578597 1.5406011 1.6320906 2.1057625 3.6356231 1.6990767 1.2860178 1.3340068 3.0942874 3.6528973 1.5434650 3.1620580 1.5987023 3.0311241 1.7953091 0.9672726 2.3940266 1.4840823 1.6971779 1.8229023 1.8748356 1.6467941 1.5492318 1.5753161 1.1305219 2.3225253 1.1144422 1.8229038 1.8040898 1.0532135 1.3047004 1.2640715 1.7272838 1.4483763 1.6730439 1.8497899 2.6423699 1.5034640 1.6497136 1.0978346 1.6448562 1.5069499 1.7394098 1.8339589 1.0870846 1.5628996 1.6041377 3.1910833 1.6162144 1.3985401 1.4987542 1.5118867 1.6620001 1.8359727 1.8835427 1.9352310 1.3848628 1.9737215 1.8360956 1.5117451 1.4256628 1.4969336 1.5834528 2.5342471 1.9530761 1.0974639 1.5648621 1.0824948 1.6280296 1.8198389 1.8369632 1.7431427 1.6673773 1.0798304 1.8563619 1.4967205 1.4899621 1.3776481 1.6105751 1.4384369 1.1780960 1.3143556 1.8622331 1.4366035 1.7234087 1.8163377 1.2234514 1.2992659 1.6216593 1.2794003 1.6366294 1.8897532 2.6967287 1.8126757 2.9826504 1.6205350 1.5791866 2.2516945 1.5390575 1.5184817 1.7953812 1.1510688 1.2191460 1.7184042 1.8306460 1.7955551 3.1314415 1.4712417 1.4810338 1.1863455 1.6567097 1.2066252 1.5936261 1.8198901 1.1451856 1.9976577 1.3840772 1.4039653 1.4357128 1.6200310 1.7613673 1.4176528 1.8400998 1.0828378 1.5864642 1.6393747 1.9202133 1.5807767 1.6479658 1.4194715 1.7687690 0.9950353 2.3075767 1.6691322 1.6618552 1.4176215 1.2985427 1.7927424 1.2644389 1.6772598 1.7154564 1.0918604 1.0156389 1.1491588 1.1962656 1.5959243 1.1381860 1.8180095 1.0797548 1.6265177 1.7219432 2.2425073 0.8486668 1.8153428 1.8728688 1.3272417 1.8040505 1.7781088 1.1755575 1.4565976 1.2627489 1.5205627 1.4484117 1.6448511 1.6526115 1.7305590 1.7220870 1.6109370 1.9277109 4.3198019 4.3795992 5.1636030 4.5520516 4.6020720 4.4087966 4.4813089 4.3007554 4.1097163 4.2132882 4.7450104 3.4054059 4.7104240 4.4317667 4.5019516 3.7110987 4.4365542 4.1201996 4.1333020 4.3014031 4.6865654 4.3668676 4.3682445 3.8520344 4.8786496 3.8953382 4.2870367 5.0205910 5.2606053 4.3673670 4.8007143 4.3436918 4.1935246 4.4139600 4.2316507 4.1107434 4.7673186 4.7022880 4.7407559 4.3326716 4.8449525 4.4151858 3.2518807 3.4668154 4.8152237 3.5746519 3.1244681 4.1875507 3.4679381 4.0285375 3.6110742 3.8524489 4.3988128 4.4715562 4.0539310 3.4567777 4.2183040 3.5181446 4.0005009 4.7798395 4.3055634 3.5239178 3.3316146 3.7878061 3.5572681 3.7294188 3.3872715 3.3217483 3.3779294 3.1851168 3.3591603 3.7051625 3.3540249 3.2701567 3.9872100 3.3504158 3.5024918 3.3916062 3.5885383 3.1238169 3.6523192 3.3003621 3.0537973 3.5587524 3.0865090 3.3286359 3.2904580 3.2189499 3.6375600 3.2917341 4.1449150 3.4774955 3.4171791 3.3598799 3.5197940 3.3180044 3.2793726 3.0613010 3.2376987 3.4564891 3.3418800 4.1643888 3.5642813 3.3392299 3.2111573 3.4650475 3.0906136 3.1965470 3.3522283 3.4204747 3.9900585 3.1457267 3.3817895 3.6574313 3.8707080 3.2223791 3.6230728 3.6084855 3.3259529 3.2797713 3.5072001 3.6463650 3.7456521 3.4328285 3.1787354 3.3739324 3.3830364 3.3486746 3.5766848 3.5598800 3.1581843 3.4654889 3.5358311 3.5579247 3.4316536 3.4449757 3.2225617 3.4527931 3.2874019 3.3856341 3.5692983 3.6525810 3.4720048 3.3396686 3.2746922 3.5235017 3.5284977 3.6569570 3.6532246 3.3323242 3.4844819 3.6502235 3.4012209 3.4293167 3.1887567 3.1805509 3.2900535 3.5751552 4.0599731 3.5201248 3.3064927 4.2008758 3.4969354 3.6397902 2.9407860 3.2803826 3.1891337 3.5487522 3.5361205 3.4713383 4.1283987 3.6919380 3.2998714 3.6523002 3.5472829 3.3738942 2.9654788 3.5261134 3.7495480 3.6168344 3.6568960 3.1931253 3.6451374 3.3449084 3.2152010 3.3324014 3.2630044 3.4337957 3.2280895 3.4431906 3.3383803 3.0759763 3.4333527 3.4249726 3.5909488 3.5860539 3.3521882 3.8347222 3.1649666 3.7080517 3.6544990 3.5158362 3.3432170 3.0853301 3.8156917 3.4174721 3.9529974 3.6340639 3.6199257 3.4554246 3.3752849 3.0196581 3.4317088 3.6539015 1.7620894 3.5547019 3.6506682 3.4189182 3.2507993 3.7161443 3.2686288 3.5531832 3.1256090 3.3087057 3.3061283 3.1341746 3.2019932 3.1921909 3.3911210 3.5525346 3.4120391 3.4115086 3.6912346 3.3735532 3.6115747 3.2743129 3.5957178 3.1025921 3.6155187 3.3431685 3.7895272 3.2058707 3.0234451 3.2289556 3.4239446 4.0412661 3.5037910 3.2614974 4.7686265 3.0271563 3.4585238 3.7116686 3.5159787 3.9989457 2.9593905 3.4209910 3.2933785 3.1708469 3.8201516 3.0966395 3.1104141 3.5028726 3.6005393 3.4933529 3.3108161 3.2423033 3.5235514 3.4245590 3.2718930 3.9582639 3.4983098 3.2577114 3.2872980 3.3744948 3.4486900 3.0562750 2.9627845 1.5084585 3.8871484 3.2105078 3.2702399 4.2710523 3.4551913 3.1240133 3.9409236 3.2439500 3.1601463 3.2919568 3.7022962 3.3143303 3.2325787 3.3293633 3.3290644 3.3817707 3.2976974 3.3548158 3.5671679 3.0744645 3.4432587 3.0718198 3.2628093 3.2761232 3.4871689 3.6569412 3.0745865 3.2326649 3.4687910 3.2534905 3.6395384 3.4466615 3.0766304 1.5639567 3.2843137 3.3544850 3.5129093 3.2930342 3.1651525 2.8315125 2.8450620 3.4282706 3.6221720 3.4086818 3.3367990 3.4084363 3.0668389 3.0930636 3.4616129 3.0018308 3.8159967 3.2145603 3.2887636 3.3654050 3.6934491 3.0220666 3.6368416 4.1331728 3.1089116 2.9999098 3.8440668 3.0584693 3.3415094 3.2618026 3.4660220 1.6806138 3.2066089 3.6063170 3.5114197 3.1151547 3.6680668 3.4718519 3.0384282 3.3188448 3.7149148 3.8522716 3.6838408 2.1853294 3.7126877 3.6732322 3.3750128 3.2056626 3.4967540 2.8213832 2.9740779 3.4476455 3.1322221 4.1177398 4.0476412 3.4251804 3.3584314 3.3526582 3.2914343 3.3366009 3.4244299 3.2319094 3.4702415 3.8063459 3.4945953 3.2542453 3.2028677 3.4432961 2.9607248 3.0070216 3.2938474 3.0076466 3.0613199 3.2971597 3.4813779 3.9308453 6.7924236 6.8380977 5.8015035 6.6890600 4.9153563 4.9553972 6.7997589 5.6418708 5.7249431 6.8293191 6.5680866 5.8665411 6.0516428 6.8262232 6.3447176 6.7634000 5.4090650 6.0828586 5.7144570 6.2484428 6.1569170 6.0187847 6.5928026 7.7271390 6.6258058 5.5576795 5.9826038 5.8755908 5.4233450 6.0063722 5.4851803 5.2549490 6.2003092 5.5295828 5.8579449 5.7968371 6.7601842 6.6813953 7.0707471 5.2587758 6.0209347 6.2478701 5.5568866 6.4782633 6.6464838 5.6763813 5.9131538 6.8237284 7.6673189 8.9999989 6.7361808 5.9476009 5.4115181 5.5384385 5.0133636 6.0623615 5.4972260 5.5631898 7.2039991 5.1728132 6.4778590 6.3915894 6.0977945 6.7284401 6.6872595 7.3420214 5.2198842 5.3253734 6.1909562 6.4943758 5.6917912 7.8609811 6.3457553 7.3077378 6.2629447 6.6950826 6.4226224 7.3766746 6.3100989 6.1273122 7.0269699 5.3652123 5.9090330 6.5412610 5.9386607 5.7956824 6.7609928 7.1519071 7.2137134 6.7403102 3.7522699 3.4228434 2.9205238 3.8085889 3.6928662 4.2796289 3.8182232 4.3471935 3.5392820 3.6335614 3.7151487 3.8392731 3.8876539 3.2449558 3.8896195 3.3444685 3.0648290 3.3882446 3.5303517 3.2614032 3.7706195 3.1991455 3.6334368 1.6920622 1.4773829 1.4876923 1.4314695 1.5939995 1.6622966 1.6805779 1.7714626 1.5922742 1.1247921 1.9012938 1.7482976 1.5879323 0.5930290 1.2185050 3.9422835 3.4470532 3.7952191 4.1325241 3.1827345 3.7297345 3.7017853 4.0139718 4.1952249 3.8364278 3.3413166 3.3365639 2.9925641 3.0615421 3.1362525 3.2841070 3.3502570 3.0646346 3.3182976 3.1694312 3.3902558 3.1415391 3.3121162 3.3780401 3.9351207 3.3617369 3.3419674 3.4454054 3.3174434 2.3731729 2.4512600 1.5559815 1.8165619 1.6588148 0.9457293 1.5613206 1.4820662 1.1848598 1.5240762 0.9384752 1.0093478 1.1170063 1.7523458 1.6580328 1.3106824 1.5018221 1.5567754 1.4811916 1.1091122 3.3480569 2.8362640 3.5102309 3.2264004 3.1160636 3.2329681 3.4020918 3.0738988 2.7447261 2.7921257 3.2186633 3.2936711 3.4895304 3.5070899 3.1623328 3.5475906 3.3692911 2.7221812 3.1298467 3.1298917 3.3125126 3.0787867 3.5878563 3.4255086 3.6531514 2.8553696 3.3953351 3.3263753 3.1685685 3.4520052 3.4767242 3.6177961 4.2177021 3.8755696 3.8340296 4.6028201 3.1679699 3.6590884 3.5489512 3.2581262 3.3797286 3.6170988 3.5331110 3.9012185 3.3631429 3.9229675 1.4856049 1.7719263 1.8537508 1.4326415 1.2049856 1.5702243 1.4103329 1.6111402 1.4187274 1.9741801 1.8556186 1.4075626 1.1900171 1.0337758 1.5265584 1.8159731 1.4663675 2.3223506 2.5469896 4.3174692 4.2017274 
```
