## Supplementary material for "Knowledge-guided data mining on the standardized architecture of NRPS: subtypes, novel motifs, and sequence entanglements": The result file of the phylogenetic tree of C domain and E domain by IQ-TREE: C_all_trim_out6_MSA_trim.fasta.model

```
--- # IQ-TREE Checkpoint ver >= 1.6
Blosum62+F+R10: -747670.993 2224 767.2024477
Blosum62+R10: -751818.444 2205 774.8901503
DCMut+F+R10: -749846.4308 2224 889.1097519
DCMut+R10: -755057.2413 2205 865.95071
Dayhoff+F+R10: -749848.6579 2224 891.6270429
Dayhoff+R10: -755050.4843 2205 868.4391438
FLU+F+R10: -755073.0012 2224 1061.100781
FLU+R10: -769911.9921 2205 1099.163738
HIVb+F+R10: -761925.3451 2224 1075.104849
HIVb+R10: -768968.1657 2205 1070.76325
HIVw+F+R10: -780980.0662 2224 1131.93528
HIVw+R10: -807387.8603 2205 1069.159767
JTT+F+R10: -746499.7744 2224 874.9275176
JTT+R10: -748931.0652 2205 892.7396197
JTTDCMut+F+R10: -746513.812 2224 875.110542
JTTDCMut+R10: -749073.7411 2205 890.5297491
LG: -767631.78 2187 629.153616
LG+F+R10: -741328.5455 2224 951.2587919
LG+G4: -746749.268 2188 696.0816695
LG+I: -767631.7775 2188 629.1595821
LG+I+G4: -746749.3101 2189 696.0944966
LG+R10: -744716.2982 2205 992.0654275
LG+R2: -751159.099 2189 812.7622156
LG+R3: -747739.6093 2191 871.5234758
LG+R4: -746516.3388 2193 897.3791464
LG+R5: -745659.2324 2195 906.8257935
LG+R6: -745300.1968 2197 925.4138076
LG+R7: -745111.8161 2199 939.9810264
LG+R8: -744775.3052 2201 940.5206719
LG+R9: -744735.2773 2203 960.4787133
PMB+F+R10: -748708.0272 2224 755.6985708
PMB+R10: -751177.9608 2205 756.0219447
PhyloTree:
 newick: (((((((((((0:0.8218880144,((1:0.4557221641,3:0.2880646934):0.4488878371,2:0.7115089363):0.4298934244):1.016098508,((((((8:0.4990611058,945:0.2970024728):0.1861016841,944:0.4532616485):0.2047910692,(23:0.4769799242,42:0.5856015484):0.1811421595):0.1167815594,(((((31:0.6759312468,34:0.5106482854):0.3159946585,38:0.6482588339):0.1157943976,((40:0.4062091072,46:0.5356225662):0.1628659829,43:0.5889972030):0.4029511884):0.0647786054,33:0.9331291739):0.1201854008,((41:0.5181365070,45:0.4022393874):0.09018231526,1073:0.5349777412):0.3671508182):0.043569834):0.1107342069,12:1.0321994093):0.3942631079,((((14:0.6085721503,29:0.3857330883):0.185996754,((16:0.5707186463,36:0.6427036498):0.08808030266,(26:0.6756035420,35:0.5789282162):0.3219096564):0.08030238711):0.06710465766,28:1.0605878077):0.07067550254,((((19:0.4374829796,37:0.4276724677):0.1700122429,44:0.6037519453):0.3075901698,((25:0.9582570589,((27:0.4394385700,32:0.6221783894):0.1505311087,30:0.4899570835):0.5180378214):0.3666546819,39:1.4482311430):0.7076446608):0.2211961472,21:0.7373171245):0.05369257254):0.1450514145):0.215114341):0.2008274609,(4:1.3528406783,(((((5:0.9226161399,9:0.6593368859):0.1700555997,17:1.1248130091):0.1149601319,(((6:1.0930296774,(10:0.8141330871,18:0.9993695308):0.2623957901):0.06847343096,(20:0.6793872270,22:0.5353862077):0.7592048872):0.04316832721,24:1.3319731834):0.06716251587):0.06153715145,13:1.3445191717):0.1816201838,((7:0.4424318326,11:0.4913325642):0.1376814507,15:0.4293836397):0.4666652539):0.1648861816):0.9501196538):0.2100821022,47:2.6394086114):0.9142399092,(((((48:2.5340027720,((177:1.2214564406,178:1.1420237324):1.237710926,(((((234:0.0442076121,979:0.0417046644):0.8154959038,238:1.2863993147):0.246404129,235:1.3376228267):0.1658856514,236:1.7643098990):0.05744722442,(237:0.9126389317,239:1.0477338305):0.5715444978):0.434056869):0.1378815665):0.2939887811,((164:1.6662205968,(165:1.6137495744,233:1.6484469226):0.5449681655):0.4412926784,171:2.0165045813):0.09912693459):0.841513339,((((49:2.5320948510,(((71:0.4651951066,77:0.6157823908):0.1558710996,(((86:0.3798413686,988:0.4840908665):0.0933688108,105:0.4796159559):0.09722627085,(117:0.7105406881,947:0.4015902307):0.1197970918):0.03159068899):0.1060486826,88:1.0517120746):0.1244035575):0.335255087,((((((((((((((51:0.8247324421,(((((68:0.0099420936,950:0.0064990777):0.1417041816,106:0.2199404882):0.2550739546,(104:0.3408217232,953:0.2279628851):0.548622171):0.06353373033,(85:0.4368462184,981:0.3825138068):0.2307126044):0.06779648689,((127:0.0124892371,982:0.0487253255):0.3601724127,952:0.3046412389):0.1545360535):0.1369876568):0.3181567431,(((52:0.3403212455,949:0.5113008566):0.1191237465,((128:0.4315805792,(954:0.0160564129,983:0.0105549708):0.4048733166):0.1252968153,141:0.5239519232):0.06911836542):0.05049483643,92:0.5784388931):0.07336628451):0.06154017216,((107:0.6204705706,(120:0.6001194746,1060:0.4621797864):0.1814124315):0.09161093269,955:0.6832334826):0.07362754667):0.192568092,1059:0.3921458226):0.1565625156,((67:0.2891674046,984:0.3586496777):0.07383661962,951:0.3364731926):0.1468264283):0.0882203341,(58:0.3669927167,59:0.8552626381):0.1222923981):0.1473956957,((111:0.4904424515,137:0.4843415537):0.1148538471,(130:0.4647739022,(135:0.4012471047,146:0.5434195825):0.1265298042):0.09755948251):0.1671567201):0.1006455575,((83:0.4856987378,(89:0.5195991405,126:0.4784001940):0.1085680118):0.06484071763,1061:0.4857181527):0.1305364199):0.2787929314,((((61:0.4451547668,118:0.5761443064):0.172509355,124:0.5928273433):0.07314425862,((103:0.3990203018,149:0.3536336063):0.6673952861,116:0.5145395611):0.07522020662):0.1315259223,((66:0.4022424630,82:0.4253807936):0.1045721441,119:1.0898945411):0.1641066346):0.1099087194):0.06247446547,(97:0.4829412038,131:0.5497316543):0.1452126313):0.04370599394,(101:0.7038745623,142:0.4222396834):0.1255305907):0.0494598651,985:0.6514610567):0.02974304112,(((((55:0.4638694328,987:0.3653161931):0.2150283749,(145:0.5706655025,986:0.3464397612):0.1518451824):2.286723646e-06,(((((((56:0.4638898227,100:0.4471840814):0.2659954284,148:0.5856627076):0.1859674171,65:0.4012335915):0.07192519765,122:0.7267246369):0.07478091238,114:0.4000733626):0.03873907262,((75:0.3145218531,150:0.7810674075):0.2133176896,((80:0.4159270539,93:0.3227679860):0.1689152676,113:0.3728088564):0.09924496427):0.1622760956):0.1576984152,291:0.9455656558):0.09514178995):0.08274615894,153:0.7667314755):0.1334886584,(63:0.5273379500,(133:0.5231562687,156:0.4987589221):0.07167737414):0.0747215427):0.07413036221):0.1272409569,109:0.6654541454):0.1141093114):0.1043039997,60:1.2422945132):0.1737076917,(((((((((((((((50:0.4752518238,(96:0.5903007423,147:0.6733609039):0.1555107512):0.1377678649,(53:0.4286498537,70:0.8329212207):0.1168329646):0.2618081515,(74:0.3893436262,140:0.5643562393):0.3428349981):0.07410366537,(90:0.9336538859,115:1.3922035629):0.1308683219):0.05771184186,(57:0.3977348803,946:0.3819838692):0.2665627308):0.0239520886,(91:0.3229045517,948:0.4656053366):0.2196292334):0.04783509689,((84:0.5047617632,125:0.4514922391):0.0721382877,(138:0.6727767224,139:0.5701507777):0.1065119118):0.06789898513):0.05319490151,(69:0.6270683035,(98:0.5933732441,(143:0.8516801606,151:0.9151773644):0.5624870867):0.1142760037):0.09791985966):0.05876638983,99:0.7920309178):0.0875041849,79:0.8620898066):0.129148963,((54:0.8344452673,(62:0.6186292582,121:0.7497866243):0.1785481334):0.08616883317,(((87:0.3769518407,1063:0.4613194944):0.1224981427,1062:0.3859526853):0.104230955,112:0.4665048341):0.4634647173):0.07042047827):0.1086009756,((64:0.8793181379,123:0.9383655318):0.4045310995,(78:0.5023996553,136:0.5938052615):0.3464708536):0.09390988686):0.04807385229,((72:0.8657017779,298:1.1637899458):0.1450733324,((108:1.0819721716,132:1.1622975941):0.1545592295,161:0.7967813112):0.1011544595):0.1224205775):0.0585645632,(((((73:0.3390347678,155:0.3404371830):0.2821433999,152:0.5209073251):0.07408813427,((110:0.2887679867,157:0.4566302947):0.1904455301,(159:0.3514361981,163:0.4495736574):0.2094812321):0.06697631519):0.1585403829,((94:0.6814686040,102:0.8436469944):0.1903438643,(129:0.6680357525,154:0.6838030316):0.299893267):0.1080724292):0.1262598852,(((81:0.0294567565,980:0.0663448161):0.3303818742,134:0.4366888199):0.4183863613,162:1.1378279927):0.1709514736):0.2281315624):0.03558577526,(76:1.7862743260,95:0.5983578942):0.4601343138):0.1475806247):1.523520995):0.4021491871,(((((((((((((((((144:0.2589888687,1058:0.1458085370):0.1111982901,(999:0.1431940393,1043:0.1505246212):0.1132158955):0.02614607005,((994:0.0812988191,1030:0.2016914414):0.03833679664,(1040:0.0523279334,1051:0.0145997831):0.1300109775):0.2639484618):0.05239578798,765:0.1368432228):0.4462072562,748:0.5962378201):0.1583746942,((((474:0.2108286819,(959:0.0967092955,(1041:0.0544079091,1050:0.0053251842):0.07736244026):0.1142608477):0.02731958227,(((989:0.1868260632,1044:0.1156948210):0.03246794353,1028:0.1467681699):0.09328098267,1057:0.1561512169):0.05297986532):0.03958453637,1052:0.1967236520):0.5684264417,780:0.4932460604):0.1177539053):0.08198498901,((((((802:0.0410520550,957:0.0691330722):0.07613197966,1047:0.0346023061):0.29941895,(824:0.0986959442,1053:0.0985062411):0.1200260062):0.0368200689,996:0.2381970874):0.05038868281,(1029:0.1572907551,((1036:0.0000023690,1037:0.0111401084):0.1342050273,1045:0.0759095451):0.05000888115):0.050110197):0.3644803969,825:0.2704195816):0.2823437014):0.09161082892,(((706:0.1788011393,((712:0.2848064051,(847:0.1278691191,((992:0.0586854430,1049:0.0341772576):0.0623588348,1046:0.1086304998):0.0613897564):0.05007589062):0.04466671916,1056:0.1214718141):0.06352168989):0.05685745553,((762:0.1528583462,1035:0.1627306283):0.0298965192,991:0.2194208861):0.05910836463):0.3419731537,731:0.4045464028):0.1326123508):0.01220992263,(763:0.2878731525,(788:0.1822869071,((956:0.0771263974,1038:0.0857727107):0.04690975569,((((993:0.0646700271,1042:0.0331079813):0.08457371113,(1054:0.0973171314,1055:0.0601347922):0.0544274152):0.04277596577,(1031:0.0686171430,1048:0.0871991695):0.06087060202):0.02135657116,1033:0.1083861430):0.09370820882):0.04712042546):0.3597141006):0.2299885523):0.0533744028,(((710:0.3471137072,(997:0.1262869013,1034:0.1241621492):0.0617815579):0.03501362256,842:0.1770553070):0.4232872278,749:0.4461749358):0.1714860499):0.158926047,((717:0.1799542403,(756:0.4087032591,787:0.1950942266):0.05075418414):0.1984809738,(810:0.3466258334,998:0.4404373992):0.09549577464):0.3202233902):0.1698093793,(((158:0.8928374598,513:0.8351899189):0.1499882789,(((((707:0.3832879232,(736:0.5157754501,772:0.4681913373):0.1833936439):0.1262511662,820:0.5102324419):0.3694101593,791:0.8982012106):0.2699241305,790:0.7777085267):0.09592413664,(722:0.8418638881,775:0.6948466428):0.1076916042):0.06583813737):0.01917919262,(((((((652:0.8695696089,766:0.7601220927):0.2637334054,827:0.7173636139):0.06010146355,760:0.4364795599):0.08454813197,(826:0.0725734617,958:0.0839759865):0.5565021639):0.09807270998,((672:0.8995882424,837:0.5508755385):0.07067189255,704:0.6520907697):0.1156254938):0.1189644571,(((705:0.6270476909,805:0.6061626151):0.117982724,((833:0.2081623692,835:0.1690167213):0.1015879751,1001:0.3519143791):0.2680919826):0.07012248744,((720:0.3135763942,1000:0.3782724318):0.5851367559,804:0.8589284408):0.1018174398):0.05803370918):0.03790261906,((724:0.6324592103,741:0.7097411259):0.08777164587,(768:0.2848023823,800:0.4691069307):0.4464115798):0.08402261588):0.0431830879):0.04262452489):0.102362438,(((726:0.5568116547,((758:0.1849758128,961:0.3414000791):0.1111915682,(811:0.3546299856,(990:0.0353059377,1039:0.0469172896):0.1049594468):0.08856611032):0.07014805324):0.2237845464,((742:0.3808935508,1032:0.4806083021):0.1284898802,782:0.6375516633):0.1480289043):0.4902072169,792:0.6490106165):0.1459211284):0.2794109797,386:1.4031612432):0.2639531684,((((((((((719:0.5289541993,845:0.4197697775):0.1153625975,734:0.5859135874):0.05889684553,738:0.5189826220):0.4076760287,(((((727:0.4652189981,750:0.3391327254):0.309162444,844:0.8396028466):0.1507789928,((755:0.5111838378,821:0.4879882245):0.1108759889,831:0.4782334474):0.503030092):0.0531261839,(733:0.7471839212,843:0.6713354963):0.1748986228):0.0454669996,(((739:0.6869738795,(822:0.4892419237,846:0.6758144840):0.1222538887):0.07239204375,781:0.6047001650):0.1486853244,840:0.7726920094):0.1159083823):0.1688178079):0.5973285395,(((723:0.6766506940,(((728:0.4199059939,751:0.5193353905):0.1114104308,752:0.5103912374):0.1345146286,796:0.8746947309):0.04977611096):0.136977482,(((730:0.4331234717,836:0.6212475816):0.1353944825,830:0.7052178043):0.1578806645,793:0.7711553153):0.1351322295):0.06821702012,746:1.1699760679):0.1310634014):0.07276778618,817:1.2569550300):0.06277134133,(754:1.1277789878,814:1.1560558254):0.1666194312):0.06512442394,(807:0.1393092951,995:0.2048307286):1.216146248):0.08572695,((786:0.3739279502,839:0.6687461886):0.5673623947,813:1.0295149978):0.1575106023):0.08662353861,((721:0.4491948785,801:0.5415854272):0.307424678,753:0.5763143265):1.730769449):0.0957927778):0.1764088903,(((((((160:1.3070745423,528:1.0726198463):0.1586136479,((((249:0.5141713536,253:0.5605725418):0.1838681503,773:0.4643002160):0.7272434507,(508:0.7712885561,527:0.9028119817):0.1418234162):0.2182557444,838:1.2599354891):0.1236164241):0.06047880859,(((505:0.8944601802,506:1.8358517987):0.6373923421,((515:0.6643776215,516:0.7883136227):0.7796891305,(517:1.1415790536,518:0.9121378194):0.295860566):0.1289950036):0.07260192541,((512:0.7391786450,519:0.4567946623):0.8144080304,((521:0.9432363441,828:1.0401437501):0.7378570848,714:1.4259102030):0.1570729823):0.1737829004):0.04836813498):0.216113322,509:1.0209587889):0.6976795355,(((((166:1.7242633530,167:1.2691749935):0.8293705266,797:1.7130266367):0.4392779615,(((((250:0.9950022907,823:1.7327882964):0.1874448567,252:1.8812722038):0.4288752702,(507:1.9198141168,850:2.3768948109):0.5124301036):0.09917567068,(251:0.9632006645,829:1.5151594563):1.065668245):0.0893811339,(514:1.2322327845,(523:1.9591716392,708:1.4820871116):0.1228571048):0.6566996358):0.07077701784):0.1713286453,(511:1.9089182229,564:1.8583946555):0.4212375334):0.1857787815,(((((((170:1.6653418125,716:1.1111101351):0.3438344156,469:1.2924042748):0.2042316409,242:1.2460315168):0.2165958477,478:1.6449700195):0.09292767692,((((240:0.4609172497,241:0.4379434018):0.7618658767,244:1.2710816942):0.3035279522,(243:1.4292237090,(247:0.5778186502,248:0.4104405215):1.068863717):0.1872975768):0.1597061632,((245:1.0448256748,496:1.3661980168):0.273288589,246:2.0025216204):0.2967685192):0.2548217095):0.182969898,(479:0.3298447508,(1093:0.3534174011,1094:0.2793412493):0.1310561346):1.661413504):0.7882585838,(((((173:3.0359062002,(((256:1.1487317744,482:0.8069308579):0.6435089799,(484:1.0002583146,499:0.9017923672):0.7954368291):0.162633583,((((((464:1.1170504491,(485:1.2880645441,(490:0.5337330060,491:0.4752777502):1.753436089):0.1243803757):0.1505882969,((466:1.2499900381,477:1.3151257835):0.2222782232,500:1.0217256723):0.09532088373):0.08973865249,((471:0.5070108473,472:0.6527714856):0.1064185363,475:0.8521952893):0.3798074789):0.09789596166,(((((470:1.4053801266,480:1.1789014357):0.1958557075,522:1.5353470259):0.1406675947,(488:1.2693335127,(497:0.9221799309,498:0.9741534861):0.2166843478):0.2029820374):0.0781527706,486:1.2679995677):0.07956514824,483:1.3265720206):0.1223650466):0.06972016746,(((((467:0.8531052689,(494:0.8267708594,495:0.7968077619):0.04777793635):0.08588505683,(492:0.6809264651,493:0.6601912096):0.07996571222):0.1132982566,502:0.7327093264):0.2370435975,((468:0.8250303810,476:1.0197534165):0.162843667,(489:0.5364073068,501:0.6275675199):0.4874753319):0.1700767646):0.2052935249,481:1.4329699345):0.1857317581):0.06516628306,(473:0.4363265516,504:0.5835836976):1.142857676):0.0902497981):0.1887446665):0.05848178424,503:2.5028135148):0.185478936,(((((899:0.1570250304,(900:0.3756149434,939:0.2995135958):0.1441995585):1.408189938,(((((((903:0.1745841629,907:0.1596761689):0.1044973599,918:0.2806631672):0.07432739597,908:0.4242199750):0.1276832375,917:0.5832783203):0.1488542884,910:0.4061447687):0.2060422193,904:0.7306147034):0.3736942741,906:1.2315671202):0.4533067511):0.2254186073,(((912:0.4493519565,924:0.8668207556):0.1581463485,922:0.9105164852):0.1952393622,921:0.8735206923):0.6216812177):0.3117782279,913:1.4349361206):0.2022577658,((((((901:0.8294861253,909:0.5503688709):0.1568436238,931:0.4987289162):0.7943990924,((((914:0.0823785024,937:0.0317567449):0.4207228887,933:0.3978394634):0.4384084509,((925:0.2251660720,((926:0.1138760025,940:0.1346652559):0.03466097473,928:0.0477294446):0.2272204499):0.1642604144,929:0.5574115241):0.250859636):0.1092025665,(927:0.2764233550,938:0.2828794509):0.3479606881):0.8185988412):0.1718826797,(((911:0.6142034272,932:0.6459093956):0.1620946885,919:0.4869208002):0.2195526672,(920:1.0799038267,923:0.5803512258):0.185210529):0.4090975033):0.4607022938,(((902:0.7453478943,905:0.9566799920):1.110384617,(915:1.5647916647,934:1.4167081269):0.4386527435):0.152964116,(930:0.9271824065,(935:0.3323697858,936:0.6215941255):0.5451830309):0.4803579891):0.1971422289):0.1571785427,916:1.9735855834):0.3495587942):2.452787471):0.09814168859,(463:0.7852457794,465:0.4947365262):2.328776373):0.07725301609,(487:1.9233135604,510:1.1152055148):0.8116655766):0.1067334778):0.1884767019):0.115009187):0.04745370435,((254:1.0001454299,255:1.9244266996):0.2821510739,257:0.9812316100):1.289353561):0.2221745537,(((((((((305:0.9467970688,(((560:0.4051313650,(657:0.6907938622,703:0.8309973642):0.09424518834):0.08221084656,((625:1.2882380841,778:0.6795034005):0.1008229512,(653:0.4765807277,1006:0.7497585956):0.07473564553):0.06248364545):0.08537365695,661:0.5991812561):0.04407154801):0.1026995352,(609:0.9385318640,678:0.9641386429):0.1955834439):0.02355946803,702:1.0418416255):0.04407703072,((565:0.5716901756,849:0.7549284759):0.1816588779,(593:0.6752170613,642:0.6330599520):0.1596295987):0.2326584463):0.0600161344,(((((341:0.4827202601,1070:0.5120763522):0.2540313922,(602:0.3891875599,683:0.5245772246):0.1990418773):0.02660653162,631:0.7558421442):0.09156806172,556:0.7141039240):0.3256178989,841:1.0290088572):0.1916417724):0.04176508356,((529:1.0795805248,673:1.2362648727):0.2025330183,(((539:0.7953530232,(674:0.3194093151,1068:0.4031066975):0.3808508925):0.1477278485,(583:0.4552772457,654:0.5532205995):0.2616289051):0.1859225259,(666:0.7594285410,685:1.0868341070):0.3042265767):0.1927551473):0.1237812458):0.09051161893,(((((525:0.3183747498,551:0.8466053161):0.1374810205,640:0.7509625335):0.2862200559,(((610:0.6319385689,770:0.8429674944):0.04007589059,647:0.2898729896):0.3774101008,646:0.6591101350):0.1248365432):0.2423018988,569:0.8189586448):0.06457510374,(558:1.0104526385,585:1.0359483885):0.1732587177):0.06937268257):0.1637756783,((((((((((((((520:0.6939270488,(553:1.0711673366,667:0.5708865327):0.04152106541):0.1254715751,(((((((537:0.4198599175,(624:0.4901204526,660:0.6901187814):0.09467641935):0.246551295,744:0.6144787938):0.09848408357,(((577:0.6074032022,(611:0.2642363812,798:0.6271439471):0.03756282828):0.06209594284,1065:0.2855802801):0.08686238739,(579:0.7530385536,679:0.6533436388):0.1389757557):0.01320112611):0.04488350202,682:0.3699510788):0.02767297158,(626:0.9299971523,669:0.5710002744):0.1362355954):0.0565995228,663:0.6579496927):0.05337602986,((584:0.7650334074,614:0.6900266814):0.1364837414,644:0.6304535860):0.2138002358):0.07167036847):0.2065553881,(604:0.6051881805,(747:0.2661821580,1071:0.3213212947):1.14856427):0.1716972997):0.04590190733,((((543:0.5305668966,664:0.6253328669):0.2262571205,(((590:0.4827083794,635:0.3544352785):0.2372423139,779:0.6015185083):0.1110376167,612:0.3747944388):0.04265388634):0.1147050649,776:0.5762392269):0.326413772,(((586:0.6009327189,591:0.5462655523):0.158001168,592:0.6654608769):0.1663708085,((634:0.4416521427,795:0.5044320888):0.6084799352,650:0.6735425452):0.09640619456):0.04959959932):0.06249273777):0.08010416172,((((524:0.7738922878,(540:0.6730167105,617:0.4218773780):0.1184088266):0.04677184702,(550:0.3785134017,759:0.4961080037):0.09635589835):0.05202171584,548:0.6339308626):0.03643394445,(((531:0.5828185979,718:0.4770400811):0.2124412167,743:0.6818935206):0.1016458445,(((600:0.4947521376,1007:0.4060359679):0.1087647357,1066:0.5099461702):0.04605991141,(((668:0.5602353991,803:0.6607292757):0.122155691,769:0.6024340275):0.04492029346,701:0.4954715919):0.02691187156):0.04974026826):0.05664924148):0.03539780649):0.02708965623,((((((563:0.5900036304,659:0.9457829694):0.1014275358,623:0.5881218538):0.06481526288,((589:0.5498698941,1064:0.3372552541):0.06632640375,596:0.4693849778):0.08238410204):0.04728658468,(((576:0.3907936878,675:0.4346023400):0.4561271358,(630:0.4206412665,1002:0.4520891469):0.3739549325):0.1233497278,643:0.6925390654):0.04559418101):0.04304599366,((771:0.6561248870,1067:0.6486112520):0.1122275909,785:0.3863832630):0.1048061861):0.06865552719,(619:0.5223637091,692:0.6164152195):0.2097570014):0.08311247239):0.02801860383,((((((536:0.8412367362,783:0.5424589761):0.1597860017,((580:0.4290735033,761:0.4846905874):0.2303142638,745:0.4067221956):0.05278051064):0.08586185537,(546:0.4196453915,697:0.3705063937):0.2381026322):0.1798400838,((552:0.5617163797,637:0.8750065885):0.1120137066,((((613:0.2540290492,737:0.5676272049):0.09455291967,808:0.7372495897):0.02690568854,((641:0.5071236589,656:0.8854470007):0.1373437555,1072:0.2784232645):0.05941607538):0.08659661628,622:0.5475206336):0.0969839823):0.1698816921):0.07421333357,(757:0.6225280997,799:0.3978280402):0.2304149561):0.02334945349,((((((((544:0.2660770020,570:0.4572256720):0.1585992298,(645:1.0676685853,1005:0.5934263034):0.1013927393):0.07080030923,662:0.5242317275):0.08300796863,693:0.7932631874):0.06252166755,621:1.1037798877):0.1154774468,(588:0.5123269656,709:0.8720888958):0.1933446455):0.04779739412,1069:0.7023865278):0.03405645059,((632:0.7895120537,700:0.7224658579):0.1198175292,960:0.4006736192):0.04452104354):0.02034915256):0.01092024461):0.03425732927,(((547:0.7465536304,((555:0.5742084173,680:0.5387463552):0.1056688271,597:0.6184353881):0.01958666245):0.03780725032,(549:0.6228438232,559:0.4777068399):0.08193568366):0.2681560772,608:0.6055073414):0.06704153138):0.03702218551,((((((((535:0.7054318390,((((((566:0.4809253325,618:0.4936685090):0.07274509918,582:0.5006939091):0.08009912384,575:0.5073052837):0.05735756654,(594:0.5818802597,1003:0.4617387498):0.09107647392):0.05615778494,601:0.7006839700):0.09824051739,574:0.5324217120):0.08468363483):0.1096159483,607:0.5585337207):0.05856558767,(((655:0.4757919601,735:0.4440761443):0.180371802,689:0.5870745230):0.1838638727,691:0.7709511496):0.06492660438):0.0615287318,((615:0.4103033219,649:0.4934095417):0.2346858331,696:0.6750049172):0.03176675279):0.04973193711,629:0.8014111338):0.1390543202,638:1.1011431002):0.1760257025,((568:0.7183220155,789:0.5865536367):0.09995455677,671:0.5929807920):0.05534954423):0.05740056394,((562:0.6035767099,598:0.7155355364):0.2971898307,832:0.6139292548):0.1391151418):0.02739536013):0.04675023847,((557:0.6378451403,595:0.5461470113):0.1504497575,(573:0.7372273383,699:0.5471925897):0.4158140781):0.1115844121):0.03095425194,681:1.0563092590):0.0673977524,((((532:0.4999790079,665:0.4465969541):0.1377088105,(((((541:0.7005248132,812:0.8777122948):0.2063319328,777:0.6732012292):0.08345173633,648:0.8188083714):0.06190423469,695:0.9073649370):0.08574325296,628:0.6447859534):0.03861075178):0.06545241775,((((((533:0.5057158788,(651:0.4070814409,1004:0.6989846796):0.07349752844):0.3346542699,((620:0.7165510243,962:0.3593755912):0.08445780237,(687:0.5800843913,688:0.5548969340):0.0966286138):0.03179080764):0.04690062905,(605:0.5321100925,686:0.5253903548):0.1034881878):0.008590357128,(((561:0.6163470774,587:0.9278463254):0.06229438001,616:0.6020756149):0.07119014275,676:0.9556056966):0.06824756771):0.04045869797,(((534:0.6978038189,((572:0.8315286572,599:0.6851395750):0.1190642281,963:0.6797925000):0.1757188164):0.074109205,(571:0.8560244399,581:0.8520374507):0.1288506679):0.05215047566,578:0.6717826321):0.06312544088):0.03065829394,((538:0.5150012268,603:0.3885306815):0.1642427806,(690:0.4959017473,698:0.5623277629):0.2063728883):0.05548166885):0.04448762824):0.05788990566,(542:0.6287399180,545:0.2896374578):0.2616276535):0.2043841084):0.09884301918,((526:1.1981165206,658:1.1502204913):0.2191681121,(633:0.5225713607,636:0.3633420912):0.9181643794):0.1118646177):0.1089662627,(((567:0.7228587630,(627:0.5212740670,767:0.4463045977):0.1379307389):0.06961525099,((606:1.2877973421,764:0.7290685313):0.05382406766,639:0.5541628653):0.1060022574):0.08223857124,(670:0.4203226060,694:0.5228875722):0.6666619022):0.05706502529):0.08077760758):0.1239868368,(530:1.1852088529,(554:0.4231141965,684:0.5418249384):0.6535601775):0.07559221967):1.177545902):0.1798683881):0.2880597531,(((((((((303:0.7975715148,(809:0.1621913191,834:0.2395540175):0.1603935293):0.1172954689,725:0.4667374854):0.1860559288,794:1.3216449582):0.07501708933,(711:0.9411358712,816:0.6885555735):0.8806995487):0.07705278212,819:0.9189166744):0.07362559521,815:1.7274559952):0.100081566,732:1.1468179792):0.2513032102,715:1.2974696979):0.1120545275,713:1.3372171755):0.8647808564):0.2188632009):0.1678723886,((((168:1.1690148915,169:1.1681593987):1.115983385,284:1.1741750239):0.8760019627,((((((((((((176:0.4065437660,301:0.6749267894):0.156468319,442:0.4703093251):0.08368856559,(290:0.8299400463,((315:1.1296259074,430:0.3538712233):0.2250394424,369:0.7932183547):0.2540327759):0.28398767):0.1848909438,(274:1.1309897867,((((((282:0.3752590425,(394:0.3136817875,(1083:0.5464019238,1084:0.4265614024):0.0487998449):0.1026943025):0.7856642044,423:0.5941486728):0.2187361231,((((304:0.6110130155,(976:0.3504318724,1079:0.4664200535):0.07709492912):0.1137430611,377:0.2887910333):0.1081918133,366:0.7176195077):0.2689538149,1015:0.4919581986):0.06653553196):0.07871756372,(306:0.9082691263,1014:0.8216371920):0.03569228667):0.3159857102,(383:0.6463782636,1023:0.7141453046):0.101224735):0.1107056192,(((((293:0.5015959894,740:0.9157894887):0.08977891545,456:0.5829748741):0.2849879234,444:1.1900697475):0.1476887502,((370:0.6302613712,412:0.6801321250):0.2735137407,(374:0.5836497104,(438:0.2187758945,978:0.4208130196):0.2735579406):0.08442623031):0.1109429294):0.1893661046,(338:0.4533823010,(402:0.8619766560,405:0.3473793056):0.4379107661):0.07322946691):0.0564018785):0.05228512918):0.1026232206):0.06362930355,(((((((269:0.5575298744,977:0.2773089929):0.09332492181,446:0.6335545245):0.1491088611,(((((324:0.7706401075,417:0.6315630065):0.06038471285,(408:0.5203689881,1027:0.6205795780):0.1003744459):0.06455404008,1013:0.2942677219):0.1855458371,(395:0.8643756079,425:0.3703254882):0.1578728132):0.1119534342,((((367:0.2392301627,452:0.4490483660):0.2260022993,435:0.6453188839):0.05149972713,1019:0.3660557920):0.08102156082,1087:0.4012436665):0.392980609):0.1422333646):0.1601374725,(((309:0.4378719022,436:0.3228233070):0.03776998965,(320:0.4250401742,359:0.3795649205):0.1816902459):0.4031706235,323:0.5535591619):0.1018404874):0.120985103,(1018:0.2591428864,1020:0.5511819102):0.3424625222):0.08001344583,(((((318:0.4490576841,440:0.3487750107):0.1089458878,1016:0.5038112449):0.1586848586,437:0.6945823555):0.1006669826,1086:0.4634775984):0.279510469,((333:0.6366790339,396:0.7614427958):0.160985888,(((350:1.1032045565,403:0.8072760447):0.1757745642,375:0.6884480762):0.1356550785,361:0.7339757459):0.09597257358):0.0775350287):0.05643517349):0.01255267021,432:0.7955247295):0.04552468425):0.1087765741,((311:0.6055489719,371:0.5025897528):0.4080183515,((339:0.4330271785,353:0.3520459759):0.5339637635,443:0.9519991158):0.2931208016):0.2150901598):0.05189093402,(((317:0.6544605451,453:0.4722682706):0.1153197983,449:0.6242922303):0.2977768001,454:0.7612847435):0.0850629778):0.04230648321,((((((321:0.6050881172,336:0.3286417038):0.3818290928,372:0.3438107283):0.1352396511,1010:0.5043063969):0.4417511167,(((360:0.5371941702,972:0.2659452493):0.2968927636,415:0.2833241892):0.2451576289,1082:0.3924808433):0.08426599423):0.06650028293,((331:0.2929752415,1024:0.3590193171):0.4384553883,451:1.0483360215):0.1401481099):0.30034874,((362:0.6092656808,(373:0.5632257207,404:0.9321618768):0.09394704833):0.1526865345,461:0.9612249133):0.4825328069):0.1691749736):0.05517473703,(((((279:0.3578337706,300:0.5582058828):0.2831097836,973:0.2777588369):0.1437142795,381:0.7737362789):0.07172139305,380:0.8762323335):0.2282164301,((325:0.3525897806,1078:0.4078851027):0.1261858297,((((335:0.2266816482,1075:0.4299051279):0.6384875898,(1026:0.4201819788,1080:0.3031529629):0.1388592005):0.1705871831,(347:1.0828943532,1077:0.4412275245):0.04659696531):0.08400959313,(((((345:0.5955720715,(774:0.3548550536,(969:0.3838115426,971:0.6654487560):0.07222220244):0.1289395725):0.2354044668,967:0.4183792667):0.1060771656,(392:0.5083485950,406:0.5226307250):0.1798298874):0.03229593712,((401:0.4048977997,(429:0.2638404684,1074:0.6052436406):0.103325042):0.08883824201,410:0.6482980267):0.338669462):0.1650991604,(354:0.3389774923,(965:0.2921171816,1017:0.4203426331):0.114754163):0.4039575189):0.0801785773):0.1264955573):0.3846116699):0.06291574342):0.1118428908,(((286:1.1224630949,((((294:0.5326206423,1090:0.4267967389):0.1719583971,((295:0.4191855604,296:0.5245772160):0.02806764144,1081:0.5410264786):0.2686779272):0.06891307031,439:0.7112396619):0.095627617,382:0.7007929115):0.1045965876):0.291930078,((((((((((((((288:0.2958606098,358:0.4930624689):0.3032798176,(332:0.2928282716,368:0.5608110384):0.06000568789):0.557643718,(316:0.3970213131,352:0.5562196048):0.1409770903):0.2109278298,(334:0.3188588430,431:0.9058284255):0.1428433667):0.5362576064,460:0.7007719202):0.0821463902,(411:0.5241618894,((420:1.1618797163,((441:0.3063871509,(974:0.3544219786,1089:0.3457593626):0.09265770601):0.09991614099,459:0.3947614139):0.3454481861):0.2399902551,(((447:0.5920260887,(1021:0.4181266768,1022:0.3045102877):0.0937311397):0.2182353491,448:1.1141372997):0.223865445,1012:0.9489119315):0.123355604):0.07424588139):0.04784981344):0.05562137024,1088:0.6359255818):0.0799636331,((((((314:0.4196373694,975:0.4456041098):0.5552828463,(((((340:0.5436212371,(389:0.3574473463,424:0.4113369699):0.07744930235):0.3191807325,356:0.3842379777):0.07737746034,966:0.2802727336):0.06658847461,(397:0.4124516143,457:0.4915663321):0.2220323424):0.06098864696,((344:0.3017679310,379:0.5643703361):0.3920916786,413:0.6807044465):0.06394963219):0.3335155866):0.1074759544,390:0.3898528213):0.1177011226,(365:0.5868046445,(968:0.4711971389,970:0.6582395893):0.1792259291):0.2080770646):0.3148630897,(393:0.6772228548,1025:0.5268834796):0.1945565802):0.1030897157,(419:0.6028156176,1085:0.5939228961):0.1082005513):0.1025192004):0.02566114032,355:0.8245524585):0.1018929346,327:1.0173308441):0.09116170731,((322:0.6739282421,342:0.5168027007):0.103583103,(427:0.8112618346,806:0.7862764930):0.1070190109):0.5711699471):0.09768867642,((297:1.5825584819,391:1.5316329096):0.3635022899,421:0.9013654731):0.1828804576):0.03745775525,(((308:1.2766525952,462:1.1736737443):0.1684734647,409:1.2102574608):0.3620290251,(((312:0.6039469619,((351:0.4832586955,407:0.3875999614):0.07600914631,1011:0.4410161275):0.2344052497):0.1834277071,((328:0.7928204217,((416:0.4184823358,964:0.4104967979):0.272861328,422:0.4405599357):0.1056591786):0.1361312325,458:0.5222113814):0.1799191964):0.06461341338,346:0.5791150555):0.2775487908):0.1532596618):0.08564987548,((((299:0.7875071444,(((363:0.5265810939,387:0.3223229896):0.06894747526,1076:0.4144708717):0.5224881519,(399:0.6246577028,450:0.7585153402):0.1200628838):0.1787575323):0.05196945839,349:1.0742293076):0.04794979763,378:0.8872517574):0.2572306653,455:0.7260159096):0.1850467717):0.0553152814):0.07840434839,(384:0.3217039361,418:0.4316498374):0.9367007628):0.2173935555):0.2964036544,((((276:0.8711179723,((376:0.5881860630,433:0.3444278298):0.1709823308,434:0.2851493644):0.08317186051):0.06630886448,((((313:0.5175149042,((329:0.1680956274,337:0.2295305469):0.378132623,414:0.4013602776):0.06003083462):0.1004353562,((364:0.4745435851,398:0.2918011396):0.09160600751,385:0.8831972493):0.1248575581):0.1089041372,326:1.0443842483):0.1144143736,348:0.6145241125):0.09591101674):0.3903480337,677:0.5926030601):0.1696001529,(343:0.5066065629,428:0.9592770470):0.1012846247):0.3890202094):0.9603074344,(((((((((((179:1.0122799550,215:0.6174395849):0.4150686808,(((((188:0.4153185305,201:0.5352163098):0.06524160049,226:0.6685623793):0.05842020876,196:0.6155310023):0.08276979596,189:0.6564988022):0.1696509819,224:1.0032195014):0.1441194324):0.09400995652,191:1.0737919171):0.0978756608,((((((183:0.4436189397,942:0.3528633717):0.2184979302,217:0.4384233453):0.3143054013,186:1.1697853929):0.1966979924,216:0.8632831368):0.1403932521,(221:0.4051988983,(223:0.4224199325,232:0.3992505171):0.2556710092):0.6313488033):0.05461741686,(((218:0.3655473764,222:0.4817405376):0.1918578449,219:0.4165927265):0.1528124916,229:0.5105324153):0.3998580482):0.03723336201):0.05472096482,((((180:1.0710144788,(187:0.7416695201,192:0.5460656170):0.4203086689):0.1970003489,(190:0.4828945821,197:0.8595360595):0.1203396822):0.1553880935,227:0.9008491884):0.09281066942,((((199:0.7993882764,211:0.7216987605):0.266151269,209:0.7302999741):0.3550409206,207:0.8170588625):0.0747896783,(202:0.7524489683,230:0.4357757493):0.5542464929):0.09902582044):0.1354732482):0.147243812,((220:0.4107075874,941:0.4114103675):0.3051347726,228:0.8324495865):0.4130003487):0.1017266064,((198:0.4204227108,205:0.3586054482):0.5746442417,231:0.8529257471):0.4506084372):0.1913988104,(((181:0.4600749131,185:0.5320954820):0.3540302657,(193:0.4326322235,194:0.5560616892):0.3860926213):0.09401138496,((182:0.7006850639,225:0.7920527168):0.1143027296,212:0.6400568602):0.06767118679):0.5558437488):0.4109482671,(((184:0.7863149426,195:0.7998579649):0.130674665,(((200:0.5040324763,208:0.5196398242):0.1271952324,214:0.3695451890):0.5571638093,204:0.9444179001):0.2451504966):0.2533353011,292:1.0986502208):0.2782717803):0.3212008428,((203:1.5620347449,388:1.5774360172):0.2828415248,(206:0.9109017275,((210:0.3855836236,213:0.6514172426):0.4279668801,259:1.6007413585):0.4002162152):0.1608929902):0.3882328021):0.8969503351,(258:1.3535855587,((((260:1.4338617003,(((261:0.6251347039,263:0.5997563480):0.2098392397,262:0.7411436550):0.8967266479,265:1.5277170948):0.3672616891):0.1440666412,330:1.4573393514):0.07778491773,(264:0.9035023315,(267:0.5750768700,(400:0.5813852520,943:0.3023593907):0.5752297052):0.4177975836):0.8292168752):0.09841276688,(((((266:0.6945297655,(((280:0.3571691017,1091:0.3710272955):0.1152049785,(1008:0.5466966323,1009:0.4909454485):0.1588580986):0.056181599,(285:0.2664907680,426:0.5838696311):0.08424548164):0.1300161447):0.09949402476,270:0.4829331628):0.1046802125,(289:0.4388892168,(310:0.5732996403,445:0.5694179464):0.1428286541):0.6008947832):0.06138442021,((272:0.9372603551,(319:0.3911462607,1092:0.5231996325):0.1954097615):0.2298129234,818:1.0348322359):0.1485533331):0.1781265207,((268:0.6283962773,277:0.8432178086):0.292811983,((271:0.5184950460,(278:0.5121051978,281:0.5677884353):0.1776708955):0.1605059638,(275:0.3455794628,(287:0.5139924345,357:0.7510136240):0.07812461022):0.06085754909):0.7680368132):0.08887867324):0.3591022269):0.1432715177):0.1805654232):0.1538810391):0.02984277636):0.196037536,((172:1.9790136899,(((174:0.9392164453,283:1.3116219288):0.3637468199,((175:0.8474845990,848:0.5188626371):0.5442907781,(729:1.2794731165,784:1.2837336960):0.388162815):0.2581785356):0.1611166883,273:2.1171322007):0.3209774018):0.1469932288,(302:1.0298776566,307:0.8897312452):1.067678062):0.5108541078):0.1594833526):0.4754905228):3.197050625,(((((853:1.0150122351,(866:0.7477237151,874:0.6924281085):0.3752589726):0.1305592893,(((876:0.3556636087,881:0.4226153991):0.1719197615,884:0.5465448060):0.4808779725,880:1.6399322951):0.1990236376):0.1211881406,859:1.1363602450):0.08868069544,((((((854:0.5633962597,860:0.4027929913):0.1347889357,877:0.6107907561):0.1430942569,(863:0.1685078352,875:0.1850202850):0.2375262454):0.3563812071,883:0.9121170733):0.1965656031,(((855:0.3805404425,878:0.4707820813):0.1770556354,(870:1.0623175602,871:0.4046278435):0.2760406945):0.07147448567,873:0.6826224351):0.1537826772):0.2299736235,(856:0.6106252488,868:0.5203966007):0.3579571633):0.6052246161):0.1999503037,(861:1.2651435596,864:1.9842545067):0.3472648291):0.05163574556):0.143013859,852:1.8986869113):0.1048685456,((851:1.2634123008,857:0.8285792348):0.2804409906,(858:0.3931396290,885:0.6278681765):0.7465988397):1.15242996):0.1583604618,(((865:0.1656266934,872:0.1564183809):0.185137745,895:0.2261453224):1.441140971,(((887:0.6801323182,892:0.5658999042):0.1460148394,889:0.8973133533):0.5113617455,888:0.8376475256):0.2870488845):0.1725352979):0.1654000859,879:2.0253859435):0.6591743939,((((((862:0.4015432815,867:0.3516060369):0.1101743853,882:0.3380952415):0.5038959981,869:0.6087127512):0.2334865304,((894:0.2781650587,896:0.1945698297):0.2591508776,897:0.5070535199):0.1905969827):0.2711994115,(891:0.3282561048,893:0.4876645682):0.6018427973):0.1259546793,(890:0.6272884710,898:2.5374957188):0.2032636888):0.1130861867,886:1.3270177127);
RateFree10:
 prop: 0.006262806927, 0.02982391933, 0.08657010542, 0.1213319146, 0.1029846304, 0.1615567814, 0.1704615407, 0.1421796528, 0.1238992725, 0.05492937597
 rates: 0.05311019567, 0.1819142706, 0.3185557976, 0.4910368332, 0.6689716946, 0.8668207573, 1.08454401, 1.312811185, 1.585376835, 2.370251657
RateFree4:
 prop: 0.04149788185, 0.1910627665, 0.2733544585, 0.4940848931
 rates: 0.1763653404, 0.4411023075, 0.835336719, 1.376403079
RateFree5:
 prop: 0.02867480588, 0.09658098323, 0.1807761267, 0.2519967661, 0.4419713181
 rates: 0.145617568, 0.3372874658, 0.5808754506, 0.927808368, 1.412842285
RateFree6:
 prop: 0.01393775977, 0.09654260125, 0.1356047837, 0.15705204, 0.2761053939, 0.3207574214
 rates: 0.08960845865, 0.2954448714, 0.507920793, 0.7531243545, 1.070410015, 1.519920742
RateFree7:
 prop: 0.01393248312, 0.0949090487, 0.127377313, 0.1171182724, 0.1869436002, 0.2180528151, 0.2416664675
 rates: 0.08820231961, 0.2895216447, 0.491858021, 0.6946570122, 0.9274323195, 1.212713613, 1.611606139
RateFree8:
 prop: 0.00747233925, 0.02861232682, 0.08379646465, 0.1226449818, 0.1152216708, 0.183479737, 0.2148026984, 0.2439697813
 rates: 0.05878712197, 0.1912705941, 0.3284930367, 0.5061498531, 0.7024559909, 0.9296548493, 1.211444776, 1.609839309
RateFree9:
 prop: 0.007227892788, 0.02870222975, 0.0839490145, 0.1222861294, 0.1132154998, 0.1784947453, 0.1980918823, 0.150499335, 0.1175332713
 rates: 0.05556066409, 0.1847852488, 0.3214783736, 0.4951725573, 0.684789649, 0.9035772234, 1.165000206, 1.459018586, 1.851247185
RateGamma:
 gamma_shape: 2.539103973
RateGammaInvar:
 gamma_shape: 2.549383634
 p_invar: 6.813454539e-05
StopRule:
 curIteration: 0
 start_real_time: 6455622.671
 time_vec: 
VT+F+R10: -743851.7451 2224 761.8764167
VT+R10: -746332.3697 2205 784.4785325
WAG+F+R10: -742471.1566 2224 813.1206592
WAG+R10: -745053.194 2205 826.4846224
best_model_AIC: LG+F+R10
best_model_AICc: LG+F+R10
best_model_BIC: LG+F+R10
best_model_list_BIC: LG+F+R10 WAG+F+R10 VT+F+R10 LG+R10 LG+R9 LG+R8 WAG+R10 LG+R7 LG+R6 LG+R5 rtREV+F+R10 cpREV+F+R10 VT+R10 LG+R4 JTT+F+R10 JTTDCMut+F+R10 LG+G4 LG+I+G4 LG+R3 Blosum62+F+R10 PMB+F+R10 JTT+R10 JTTDCMut+R10 DCMut+F+R10 Dayhoff+F+R10 LG+R2 PMB+R10 Blosum62+R10 mtInv+F+R10 cpREV+R10 rtREV+R10 Dayhoff+R10 DCMut+R10 FLU+F+R10 mtMet+F+R10 mtREV+F+R10 mtZOA+F+R10 HIVb+F+R10 mtVer+F+R10 LG LG+I HIVb+R10 FLU+R10 mtART+F+R10 mtMAM+F+R10 HIVw+F+R10 mtZOA+R10 mtREV+R10 mtVer+R10 mtMet+R10 mtInv+R10 HIVw+R10 mtMAM+R10 mtART+R10
best_score_AIC: 1487105.091
best_score_AICc: 1527832.663
best_score_BIC: 1500029.118
best_tree_AIC: (((((((((((0:0.8218880144,((1:0.4557221641,3:0.2880646934):0.4488878371,2:0.7115089363):0.4298934244):1.016098508,((((((8:0.4990611058,945:0.2970024728):0.1861016841,944:0.4532616485):0.2047910692,(23:0.4769799242,42:0.5856015484):0.1811421595):0.1167815594,(((((31:0.6759312468,34:0.5106482854):0.3159946585,38:0.6482588339):0.1157943976,((40:0.4062091072,46:0.5356225662):0.1628659829,43:0.5889972030):0.4029511884):0.0647786054,33:0.9331291739):0.1201854008,((41:0.5181365070,45:0.4022393874):0.09018231526,1073:0.5349777412):0.3671508182):0.043569834):0.1107342069,12:1.0321994093):0.3942631079,((((14:0.6085721503,29:0.3857330883):0.185996754,((16:0.5707186463,36:0.6427036498):0.08808030266,(26:0.6756035420,35:0.5789282162):0.3219096564):0.08030238711):0.06710465766,28:1.0605878077):0.07067550254,((((19:0.4374829796,37:0.4276724677):0.1700122429,44:0.6037519453):0.3075901698,((25:0.9582570589,((27:0.4394385700,32:0.6221783894):0.1505311087,30:0.4899570835):0.5180378214):0.3666546819,39:1.4482311430):0.7076446608):0.2211961472,21:0.7373171245):0.05369257254):0.1450514145):0.215114341):0.2008274609,(4:1.3528406783,(((((5:0.9226161399,9:0.6593368859):0.1700555997,17:1.1248130091):0.1149601319,(((6:1.0930296774,(10:0.8141330871,18:0.9993695308):0.2623957901):0.06847343096,(20:0.6793872270,22:0.5353862077):0.7592048872):0.04316832721,24:1.3319731834):0.06716251587):0.06153715145,13:1.3445191717):0.1816201838,((7:0.4424318326,11:0.4913325642):0.1376814507,15:0.4293836397):0.4666652539):0.1648861816):0.9501196538):0.2100821022,47:2.6394086114):0.9142399092,(((((48:2.5340027720,((177:1.2214564406,178:1.1420237324):1.237710926,(((((234:0.0442076121,979:0.0417046644):0.8154959038,238:1.2863993147):0.246404129,235:1.3376228267):0.1658856514,236:1.7643098990):0.05744722442,(237:0.9126389317,239:1.0477338305):0.5715444978):0.434056869):0.1378815665):0.2939887811,((164:1.6662205968,(165:1.6137495744,233:1.6484469226):0.5449681655):0.4412926784,171:2.0165045813):0.09912693459):0.841513339,((((49:2.5320948510,(((71:0.4651951066,77:0.6157823908):0.1558710996,(((86:0.3798413686,988:0.4840908665):0.0933688108,105:0.4796159559):0.09722627085,(117:0.7105406881,947:0.4015902307):0.1197970918):0.03159068899):0.1060486826,88:1.0517120746):0.1244035575):0.335255087,((((((((((((((51:0.8247324421,(((((68:0.0099420936,950:0.0064990777):0.1417041816,106:0.2199404882):0.2550739546,(104:0.3408217232,953:0.2279628851):0.548622171):0.06353373033,(85:0.4368462184,981:0.3825138068):0.2307126044):0.06779648689,((127:0.0124892371,982:0.0487253255):0.3601724127,952:0.3046412389):0.1545360535):0.1369876568):0.3181567431,(((52:0.3403212455,949:0.5113008566):0.1191237465,((128:0.4315805792,(954:0.0160564129,983:0.0105549708):0.4048733166):0.1252968153,141:0.5239519232):0.06911836542):0.05049483643,92:0.5784388931):0.07336628451):0.06154017216,((107:0.6204705706,(120:0.6001194746,1060:0.4621797864):0.1814124315):0.09161093269,955:0.6832334826):0.07362754667):0.192568092,1059:0.3921458226):0.1565625156,((67:0.2891674046,984:0.3586496777):0.07383661962,951:0.3364731926):0.1468264283):0.0882203341,(58:0.3669927167,59:0.8552626381):0.1222923981):0.1473956957,((111:0.4904424515,137:0.4843415537):0.1148538471,(130:0.4647739022,(135:0.4012471047,146:0.5434195825):0.1265298042):0.09755948251):0.1671567201):0.1006455575,((83:0.4856987378,(89:0.5195991405,126:0.4784001940):0.1085680118):0.06484071763,1061:0.4857181527):0.1305364199):0.2787929314,((((61:0.4451547668,118:0.5761443064):0.172509355,124:0.5928273433):0.07314425862,((103:0.3990203018,149:0.3536336063):0.6673952861,116:0.5145395611):0.07522020662):0.1315259223,((66:0.4022424630,82:0.4253807936):0.1045721441,119:1.0898945411):0.1641066346):0.1099087194):0.06247446547,(97:0.4829412038,131:0.5497316543):0.1452126313):0.04370599394,(101:0.7038745623,142:0.4222396834):0.1255305907):0.0494598651,985:0.6514610567):0.02974304112,(((((55:0.4638694328,987:0.3653161931):0.2150283749,(145:0.5706655025,986:0.3464397612):0.1518451824):2.286723646e-06,(((((((56:0.4638898227,100:0.4471840814):0.2659954284,148:0.5856627076):0.1859674171,65:0.4012335915):0.07192519765,122:0.7267246369):0.07478091238,114:0.4000733626):0.03873907262,((75:0.3145218531,150:0.7810674075):0.2133176896,((80:0.4159270539,93:0.3227679860):0.1689152676,113:0.3728088564):0.09924496427):0.1622760956):0.1576984152,291:0.9455656558):0.09514178995):0.08274615894,153:0.7667314755):0.1334886584,(63:0.5273379500,(133:0.5231562687,156:0.4987589221):0.07167737414):0.0747215427):0.07413036221):0.1272409569,109:0.6654541454):0.1141093114):0.1043039997,60:1.2422945132):0.1737076917,(((((((((((((((50:0.4752518238,(96:0.5903007423,147:0.6733609039):0.1555107512):0.1377678649,(53:0.4286498537,70:0.8329212207):0.1168329646):0.2618081515,(74:0.3893436262,140:0.5643562393):0.3428349981):0.07410366537,(90:0.9336538859,115:1.3922035629):0.1308683219):0.05771184186,(57:0.3977348803,946:0.3819838692):0.2665627308):0.0239520886,(91:0.3229045517,948:0.4656053366):0.2196292334):0.04783509689,((84:0.5047617632,125:0.4514922391):0.0721382877,(138:0.6727767224,139:0.5701507777):0.1065119118):0.06789898513):0.05319490151,(69:0.6270683035,(98:0.5933732441,(143:0.8516801606,151:0.9151773644):0.5624870867):0.1142760037):0.09791985966):0.05876638983,99:0.7920309178):0.0875041849,79:0.8620898066):0.129148963,((54:0.8344452673,(62:0.6186292582,121:0.7497866243):0.1785481334):0.08616883317,(((87:0.3769518407,1063:0.4613194944):0.1224981427,1062:0.3859526853):0.104230955,112:0.4665048341):0.4634647173):0.07042047827):0.1086009756,((64:0.8793181379,123:0.9383655318):0.4045310995,(78:0.5023996553,136:0.5938052615):0.3464708536):0.09390988686):0.04807385229,((72:0.8657017779,298:1.1637899458):0.1450733324,((108:1.0819721716,132:1.1622975941):0.1545592295,161:0.7967813112):0.1011544595):0.1224205775):0.0585645632,(((((73:0.3390347678,155:0.3404371830):0.2821433999,152:0.5209073251):0.07408813427,((110:0.2887679867,157:0.4566302947):0.1904455301,(159:0.3514361981,163:0.4495736574):0.2094812321):0.06697631519):0.1585403829,((94:0.6814686040,102:0.8436469944):0.1903438643,(129:0.6680357525,154:0.6838030316):0.299893267):0.1080724292):0.1262598852,(((81:0.0294567565,980:0.0663448161):0.3303818742,134:0.4366888199):0.4183863613,162:1.1378279927):0.1709514736):0.2281315624):0.03558577526,(76:1.7862743260,95:0.5983578942):0.4601343138):0.1475806247):1.523520995):0.4021491871,(((((((((((((((((144:0.2589888687,1058:0.1458085370):0.1111982901,(999:0.1431940393,1043:0.1505246212):0.1132158955):0.02614607005,((994:0.0812988191,1030:0.2016914414):0.03833679664,(1040:0.0523279334,1051:0.0145997831):0.1300109775):0.2639484618):0.05239578798,765:0.1368432228):0.4462072562,748:0.5962378201):0.1583746942,((((474:0.2108286819,(959:0.0967092955,(1041:0.0544079091,1050:0.0053251842):0.07736244026):0.1142608477):0.02731958227,(((989:0.1868260632,1044:0.1156948210):0.03246794353,1028:0.1467681699):0.09328098267,1057:0.1561512169):0.05297986532):0.03958453637,1052:0.1967236520):0.5684264417,780:0.4932460604):0.1177539053):0.08198498901,((((((802:0.0410520550,957:0.0691330722):0.07613197966,1047:0.0346023061):0.29941895,(824:0.0986959442,1053:0.0985062411):0.1200260062):0.0368200689,996:0.2381970874):0.05038868281,(1029:0.1572907551,((1036:0.0000023690,1037:0.0111401084):0.1342050273,1045:0.0759095451):0.05000888115):0.050110197):0.3644803969,825:0.2704195816):0.2823437014):0.09161082892,(((706:0.1788011393,((712:0.2848064051,(847:0.1278691191,((992:0.0586854430,1049:0.0341772576):0.0623588348,1046:0.1086304998):0.0613897564):0.05007589062):0.04466671916,1056:0.1214718141):0.06352168989):0.05685745553,((762:0.1528583462,1035:0.1627306283):0.0298965192,991:0.2194208861):0.05910836463):0.3419731537,731:0.4045464028):0.1326123508):0.01220992263,(763:0.2878731525,(788:0.1822869071,((956:0.0771263974,1038:0.0857727107):0.04690975569,((((993:0.0646700271,1042:0.0331079813):0.08457371113,(1054:0.0973171314,1055:0.0601347922):0.0544274152):0.04277596577,(1031:0.0686171430,1048:0.0871991695):0.06087060202):0.02135657116,1033:0.1083861430):0.09370820882):0.04712042546):0.3597141006):0.2299885523):0.0533744028,(((710:0.3471137072,(997:0.1262869013,1034:0.1241621492):0.0617815579):0.03501362256,842:0.1770553070):0.4232872278,749:0.4461749358):0.1714860499):0.158926047,((717:0.1799542403,(756:0.4087032591,787:0.1950942266):0.05075418414):0.1984809738,(810:0.3466258334,998:0.4404373992):0.09549577464):0.3202233902):0.1698093793,(((158:0.8928374598,513:0.8351899189):0.1499882789,(((((707:0.3832879232,(736:0.5157754501,772:0.4681913373):0.1833936439):0.1262511662,820:0.5102324419):0.3694101593,791:0.8982012106):0.2699241305,790:0.7777085267):0.09592413664,(722:0.8418638881,775:0.6948466428):0.1076916042):0.06583813737):0.01917919262,(((((((652:0.8695696089,766:0.7601220927):0.2637334054,827:0.7173636139):0.06010146355,760:0.4364795599):0.08454813197,(826:0.0725734617,958:0.0839759865):0.5565021639):0.09807270998,((672:0.8995882424,837:0.5508755385):0.07067189255,704:0.6520907697):0.1156254938):0.1189644571,(((705:0.6270476909,805:0.6061626151):0.117982724,((833:0.2081623692,835:0.1690167213):0.1015879751,1001:0.3519143791):0.2680919826):0.07012248744,((720:0.3135763942,1000:0.3782724318):0.5851367559,804:0.8589284408):0.1018174398):0.05803370918):0.03790261906,((724:0.6324592103,741:0.7097411259):0.08777164587,(768:0.2848023823,800:0.4691069307):0.4464115798):0.08402261588):0.0431830879):0.04262452489):0.102362438,(((726:0.5568116547,((758:0.1849758128,961:0.3414000791):0.1111915682,(811:0.3546299856,(990:0.0353059377,1039:0.0469172896):0.1049594468):0.08856611032):0.07014805324):0.2237845464,((742:0.3808935508,1032:0.4806083021):0.1284898802,782:0.6375516633):0.1480289043):0.4902072169,792:0.6490106165):0.1459211284):0.2794109797,386:1.4031612432):0.2639531684,((((((((((719:0.5289541993,845:0.4197697775):0.1153625975,734:0.5859135874):0.05889684553,738:0.5189826220):0.4076760287,(((((727:0.4652189981,750:0.3391327254):0.309162444,844:0.8396028466):0.1507789928,((755:0.5111838378,821:0.4879882245):0.1108759889,831:0.4782334474):0.503030092):0.0531261839,(733:0.7471839212,843:0.6713354963):0.1748986228):0.0454669996,(((739:0.6869738795,(822:0.4892419237,846:0.6758144840):0.1222538887):0.07239204375,781:0.6047001650):0.1486853244,840:0.7726920094):0.1159083823):0.1688178079):0.5973285395,(((723:0.6766506940,(((728:0.4199059939,751:0.5193353905):0.1114104308,752:0.5103912374):0.1345146286,796:0.8746947309):0.04977611096):0.136977482,(((730:0.4331234717,836:0.6212475816):0.1353944825,830:0.7052178043):0.1578806645,793:0.7711553153):0.1351322295):0.06821702012,746:1.1699760679):0.1310634014):0.07276778618,817:1.2569550300):0.06277134133,(754:1.1277789878,814:1.1560558254):0.1666194312):0.06512442394,(807:0.1393092951,995:0.2048307286):1.216146248):0.08572695,((786:0.3739279502,839:0.6687461886):0.5673623947,813:1.0295149978):0.1575106023):0.08662353861,((721:0.4491948785,801:0.5415854272):0.307424678,753:0.5763143265):1.730769449):0.0957927778):0.1764088903,(((((((160:1.3070745423,528:1.0726198463):0.1586136479,((((249:0.5141713536,253:0.5605725418):0.1838681503,773:0.4643002160):0.7272434507,(508:0.7712885561,527:0.9028119817):0.1418234162):0.2182557444,838:1.2599354891):0.1236164241):0.06047880859,(((505:0.8944601802,506:1.8358517987):0.6373923421,((515:0.6643776215,516:0.7883136227):0.7796891305,(517:1.1415790536,518:0.9121378194):0.295860566):0.1289950036):0.07260192541,((512:0.7391786450,519:0.4567946623):0.8144080304,((521:0.9432363441,828:1.0401437501):0.7378570848,714:1.4259102030):0.1570729823):0.1737829004):0.04836813498):0.216113322,509:1.0209587889):0.6976795355,(((((166:1.7242633530,167:1.2691749935):0.8293705266,797:1.7130266367):0.4392779615,(((((250:0.9950022907,823:1.7327882964):0.1874448567,252:1.8812722038):0.4288752702,(507:1.9198141168,850:2.3768948109):0.5124301036):0.09917567068,(251:0.9632006645,829:1.5151594563):1.065668245):0.0893811339,(514:1.2322327845,(523:1.9591716392,708:1.4820871116):0.1228571048):0.6566996358):0.07077701784):0.1713286453,(511:1.9089182229,564:1.8583946555):0.4212375334):0.1857787815,(((((((170:1.6653418125,716:1.1111101351):0.3438344156,469:1.2924042748):0.2042316409,242:1.2460315168):0.2165958477,478:1.6449700195):0.09292767692,((((240:0.4609172497,241:0.4379434018):0.7618658767,244:1.2710816942):0.3035279522,(243:1.4292237090,(247:0.5778186502,248:0.4104405215):1.068863717):0.1872975768):0.1597061632,((245:1.0448256748,496:1.3661980168):0.273288589,246:2.0025216204):0.2967685192):0.2548217095):0.182969898,(479:0.3298447508,(1093:0.3534174011,1094:0.2793412493):0.1310561346):1.661413504):0.7882585838,(((((173:3.0359062002,(((256:1.1487317744,482:0.8069308579):0.6435089799,(484:1.0002583146,499:0.9017923672):0.7954368291):0.162633583,((((((464:1.1170504491,(485:1.2880645441,(490:0.5337330060,491:0.4752777502):1.753436089):0.1243803757):0.1505882969,((466:1.2499900381,477:1.3151257835):0.2222782232,500:1.0217256723):0.09532088373):0.08973865249,((471:0.5070108473,472:0.6527714856):0.1064185363,475:0.8521952893):0.3798074789):0.09789596166,(((((470:1.4053801266,480:1.1789014357):0.1958557075,522:1.5353470259):0.1406675947,(488:1.2693335127,(497:0.9221799309,498:0.9741534861):0.2166843478):0.2029820374):0.0781527706,486:1.2679995677):0.07956514824,483:1.3265720206):0.1223650466):0.06972016746,(((((467:0.8531052689,(494:0.8267708594,495:0.7968077619):0.04777793635):0.08588505683,(492:0.6809264651,493:0.6601912096):0.07996571222):0.1132982566,502:0.7327093264):0.2370435975,((468:0.8250303810,476:1.0197534165):0.162843667,(489:0.5364073068,501:0.6275675199):0.4874753319):0.1700767646):0.2052935249,481:1.4329699345):0.1857317581):0.06516628306,(473:0.4363265516,504:0.5835836976):1.142857676):0.0902497981):0.1887446665):0.05848178424,503:2.5028135148):0.185478936,(((((899:0.1570250304,(900:0.3756149434,939:0.2995135958):0.1441995585):1.408189938,(((((((903:0.1745841629,907:0.1596761689):0.1044973599,918:0.2806631672):0.07432739597,908:0.4242199750):0.1276832375,917:0.5832783203):0.1488542884,910:0.4061447687):0.2060422193,904:0.7306147034):0.3736942741,906:1.2315671202):0.4533067511):0.2254186073,(((912:0.4493519565,924:0.8668207556):0.1581463485,922:0.9105164852):0.1952393622,921:0.8735206923):0.6216812177):0.3117782279,913:1.4349361206):0.2022577658,((((((901:0.8294861253,909:0.5503688709):0.1568436238,931:0.4987289162):0.7943990924,((((914:0.0823785024,937:0.0317567449):0.4207228887,933:0.3978394634):0.4384084509,((925:0.2251660720,((926:0.1138760025,940:0.1346652559):0.03466097473,928:0.0477294446):0.2272204499):0.1642604144,929:0.5574115241):0.250859636):0.1092025665,(927:0.2764233550,938:0.2828794509):0.3479606881):0.8185988412):0.1718826797,(((911:0.6142034272,932:0.6459093956):0.1620946885,919:0.4869208002):0.2195526672,(920:1.0799038267,923:0.5803512258):0.185210529):0.4090975033):0.4607022938,(((902:0.7453478943,905:0.9566799920):1.110384617,(915:1.5647916647,934:1.4167081269):0.4386527435):0.152964116,(930:0.9271824065,(935:0.3323697858,936:0.6215941255):0.5451830309):0.4803579891):0.1971422289):0.1571785427,916:1.9735855834):0.3495587942):2.452787471):0.09814168859,(463:0.7852457794,465:0.4947365262):2.328776373):0.07725301609,(487:1.9233135604,510:1.1152055148):0.8116655766):0.1067334778):0.1884767019):0.115009187):0.04745370435,((254:1.0001454299,255:1.9244266996):0.2821510739,257:0.9812316100):1.289353561):0.2221745537,(((((((((305:0.9467970688,(((560:0.4051313650,(657:0.6907938622,703:0.8309973642):0.09424518834):0.08221084656,((625:1.2882380841,778:0.6795034005):0.1008229512,(653:0.4765807277,1006:0.7497585956):0.07473564553):0.06248364545):0.08537365695,661:0.5991812561):0.04407154801):0.1026995352,(609:0.9385318640,678:0.9641386429):0.1955834439):0.02355946803,702:1.0418416255):0.04407703072,((565:0.5716901756,849:0.7549284759):0.1816588779,(593:0.6752170613,642:0.6330599520):0.1596295987):0.2326584463):0.0600161344,(((((341:0.4827202601,1070:0.5120763522):0.2540313922,(602:0.3891875599,683:0.5245772246):0.1990418773):0.02660653162,631:0.7558421442):0.09156806172,556:0.7141039240):0.3256178989,841:1.0290088572):0.1916417724):0.04176508356,((529:1.0795805248,673:1.2362648727):0.2025330183,(((539:0.7953530232,(674:0.3194093151,1068:0.4031066975):0.3808508925):0.1477278485,(583:0.4552772457,654:0.5532205995):0.2616289051):0.1859225259,(666:0.7594285410,685:1.0868341070):0.3042265767):0.1927551473):0.1237812458):0.09051161893,(((((525:0.3183747498,551:0.8466053161):0.1374810205,640:0.7509625335):0.2862200559,(((610:0.6319385689,770:0.8429674944):0.04007589059,647:0.2898729896):0.3774101008,646:0.6591101350):0.1248365432):0.2423018988,569:0.8189586448):0.06457510374,(558:1.0104526385,585:1.0359483885):0.1732587177):0.06937268257):0.1637756783,((((((((((((((520:0.6939270488,(553:1.0711673366,667:0.5708865327):0.04152106541):0.1254715751,(((((((537:0.4198599175,(624:0.4901204526,660:0.6901187814):0.09467641935):0.246551295,744:0.6144787938):0.09848408357,(((577:0.6074032022,(611:0.2642363812,798:0.6271439471):0.03756282828):0.06209594284,1065:0.2855802801):0.08686238739,(579:0.7530385536,679:0.6533436388):0.1389757557):0.01320112611):0.04488350202,682:0.3699510788):0.02767297158,(626:0.9299971523,669:0.5710002744):0.1362355954):0.0565995228,663:0.6579496927):0.05337602986,((584:0.7650334074,614:0.6900266814):0.1364837414,644:0.6304535860):0.2138002358):0.07167036847):0.2065553881,(604:0.6051881805,(747:0.2661821580,1071:0.3213212947):1.14856427):0.1716972997):0.04590190733,((((543:0.5305668966,664:0.6253328669):0.2262571205,(((590:0.4827083794,635:0.3544352785):0.2372423139,779:0.6015185083):0.1110376167,612:0.3747944388):0.04265388634):0.1147050649,776:0.5762392269):0.326413772,(((586:0.6009327189,591:0.5462655523):0.158001168,592:0.6654608769):0.1663708085,((634:0.4416521427,795:0.5044320888):0.6084799352,650:0.6735425452):0.09640619456):0.04959959932):0.06249273777):0.08010416172,((((524:0.7738922878,(540:0.6730167105,617:0.4218773780):0.1184088266):0.04677184702,(550:0.3785134017,759:0.4961080037):0.09635589835):0.05202171584,548:0.6339308626):0.03643394445,(((531:0.5828185979,718:0.4770400811):0.2124412167,743:0.6818935206):0.1016458445,(((600:0.4947521376,1007:0.4060359679):0.1087647357,1066:0.5099461702):0.04605991141,(((668:0.5602353991,803:0.6607292757):0.122155691,769:0.6024340275):0.04492029346,701:0.4954715919):0.02691187156):0.04974026826):0.05664924148):0.03539780649):0.02708965623,((((((563:0.5900036304,659:0.9457829694):0.1014275358,623:0.5881218538):0.06481526288,((589:0.5498698941,1064:0.3372552541):0.06632640375,596:0.4693849778):0.08238410204):0.04728658468,(((576:0.3907936878,675:0.4346023400):0.4561271358,(630:0.4206412665,1002:0.4520891469):0.3739549325):0.1233497278,643:0.6925390654):0.04559418101):0.04304599366,((771:0.6561248870,1067:0.6486112520):0.1122275909,785:0.3863832630):0.1048061861):0.06865552719,(619:0.5223637091,692:0.6164152195):0.2097570014):0.08311247239):0.02801860383,((((((536:0.8412367362,783:0.5424589761):0.1597860017,((580:0.4290735033,761:0.4846905874):0.2303142638,745:0.4067221956):0.05278051064):0.08586185537,(546:0.4196453915,697:0.3705063937):0.2381026322):0.1798400838,((552:0.5617163797,637:0.8750065885):0.1120137066,((((613:0.2540290492,737:0.5676272049):0.09455291967,808:0.7372495897):0.02690568854,((641:0.5071236589,656:0.8854470007):0.1373437555,1072:0.2784232645):0.05941607538):0.08659661628,622:0.5475206336):0.0969839823):0.1698816921):0.07421333357,(757:0.6225280997,799:0.3978280402):0.2304149561):0.02334945349,((((((((544:0.2660770020,570:0.4572256720):0.1585992298,(645:1.0676685853,1005:0.5934263034):0.1013927393):0.07080030923,662:0.5242317275):0.08300796863,693:0.7932631874):0.06252166755,621:1.1037798877):0.1154774468,(588:0.5123269656,709:0.8720888958):0.1933446455):0.04779739412,1069:0.7023865278):0.03405645059,((632:0.7895120537,700:0.7224658579):0.1198175292,960:0.4006736192):0.04452104354):0.02034915256):0.01092024461):0.03425732927,(((547:0.7465536304,((555:0.5742084173,680:0.5387463552):0.1056688271,597:0.6184353881):0.01958666245):0.03780725032,(549:0.6228438232,559:0.4777068399):0.08193568366):0.2681560772,608:0.6055073414):0.06704153138):0.03702218551,((((((((535:0.7054318390,((((((566:0.4809253325,618:0.4936685090):0.07274509918,582:0.5006939091):0.08009912384,575:0.5073052837):0.05735756654,(594:0.5818802597,1003:0.4617387498):0.09107647392):0.05615778494,601:0.7006839700):0.09824051739,574:0.5324217120):0.08468363483):0.1096159483,607:0.5585337207):0.05856558767,(((655:0.4757919601,735:0.4440761443):0.180371802,689:0.5870745230):0.1838638727,691:0.7709511496):0.06492660438):0.0615287318,((615:0.4103033219,649:0.4934095417):0.2346858331,696:0.6750049172):0.03176675279):0.04973193711,629:0.8014111338):0.1390543202,638:1.1011431002):0.1760257025,((568:0.7183220155,789:0.5865536367):0.09995455677,671:0.5929807920):0.05534954423):0.05740056394,((562:0.6035767099,598:0.7155355364):0.2971898307,832:0.6139292548):0.1391151418):0.02739536013):0.04675023847,((557:0.6378451403,595:0.5461470113):0.1504497575,(573:0.7372273383,699:0.5471925897):0.4158140781):0.1115844121):0.03095425194,681:1.0563092590):0.0673977524,((((532:0.4999790079,665:0.4465969541):0.1377088105,(((((541:0.7005248132,812:0.8777122948):0.2063319328,777:0.6732012292):0.08345173633,648:0.8188083714):0.06190423469,695:0.9073649370):0.08574325296,628:0.6447859534):0.03861075178):0.06545241775,((((((533:0.5057158788,(651:0.4070814409,1004:0.6989846796):0.07349752844):0.3346542699,((620:0.7165510243,962:0.3593755912):0.08445780237,(687:0.5800843913,688:0.5548969340):0.0966286138):0.03179080764):0.04690062905,(605:0.5321100925,686:0.5253903548):0.1034881878):0.008590357128,(((561:0.6163470774,587:0.9278463254):0.06229438001,616:0.6020756149):0.07119014275,676:0.9556056966):0.06824756771):0.04045869797,(((534:0.6978038189,((572:0.8315286572,599:0.6851395750):0.1190642281,963:0.6797925000):0.1757188164):0.074109205,(571:0.8560244399,581:0.8520374507):0.1288506679):0.05215047566,578:0.6717826321):0.06312544088):0.03065829394,((538:0.5150012268,603:0.3885306815):0.1642427806,(690:0.4959017473,698:0.5623277629):0.2063728883):0.05548166885):0.04448762824):0.05788990566,(542:0.6287399180,545:0.2896374578):0.2616276535):0.2043841084):0.09884301918,((526:1.1981165206,658:1.1502204913):0.2191681121,(633:0.5225713607,636:0.3633420912):0.9181643794):0.1118646177):0.1089662627,(((567:0.7228587630,(627:0.5212740670,767:0.4463045977):0.1379307389):0.06961525099,((606:1.2877973421,764:0.7290685313):0.05382406766,639:0.5541628653):0.1060022574):0.08223857124,(670:0.4203226060,694:0.5228875722):0.6666619022):0.05706502529):0.08077760758):0.1239868368,(530:1.1852088529,(554:0.4231141965,684:0.5418249384):0.6535601775):0.07559221967):1.177545902):0.1798683881):0.2880597531,(((((((((303:0.7975715148,(809:0.1621913191,834:0.2395540175):0.1603935293):0.1172954689,725:0.4667374854):0.1860559288,794:1.3216449582):0.07501708933,(711:0.9411358712,816:0.6885555735):0.8806995487):0.07705278212,819:0.9189166744):0.07362559521,815:1.7274559952):0.100081566,732:1.1468179792):0.2513032102,715:1.2974696979):0.1120545275,713:1.3372171755):0.8647808564):0.2188632009):0.1678723886,((((168:1.1690148915,169:1.1681593987):1.115983385,284:1.1741750239):0.8760019627,((((((((((((176:0.4065437660,301:0.6749267894):0.156468319,442:0.4703093251):0.08368856559,(290:0.8299400463,((315:1.1296259074,430:0.3538712233):0.2250394424,369:0.7932183547):0.2540327759):0.28398767):0.1848909438,(274:1.1309897867,((((((282:0.3752590425,(394:0.3136817875,(1083:0.5464019238,1084:0.4265614024):0.0487998449):0.1026943025):0.7856642044,423:0.5941486728):0.2187361231,((((304:0.6110130155,(976:0.3504318724,1079:0.4664200535):0.07709492912):0.1137430611,377:0.2887910333):0.1081918133,366:0.7176195077):0.2689538149,1015:0.4919581986):0.06653553196):0.07871756372,(306:0.9082691263,1014:0.8216371920):0.03569228667):0.3159857102,(383:0.6463782636,1023:0.7141453046):0.101224735):0.1107056192,(((((293:0.5015959894,740:0.9157894887):0.08977891545,456:0.5829748741):0.2849879234,444:1.1900697475):0.1476887502,((370:0.6302613712,412:0.6801321250):0.2735137407,(374:0.5836497104,(438:0.2187758945,978:0.4208130196):0.2735579406):0.08442623031):0.1109429294):0.1893661046,(338:0.4533823010,(402:0.8619766560,405:0.3473793056):0.4379107661):0.07322946691):0.0564018785):0.05228512918):0.1026232206):0.06362930355,(((((((269:0.5575298744,977:0.2773089929):0.09332492181,446:0.6335545245):0.1491088611,(((((324:0.7706401075,417:0.6315630065):0.06038471285,(408:0.5203689881,1027:0.6205795780):0.1003744459):0.06455404008,1013:0.2942677219):0.1855458371,(395:0.8643756079,425:0.3703254882):0.1578728132):0.1119534342,((((367:0.2392301627,452:0.4490483660):0.2260022993,435:0.6453188839):0.05149972713,1019:0.3660557920):0.08102156082,1087:0.4012436665):0.392980609):0.1422333646):0.1601374725,(((309:0.4378719022,436:0.3228233070):0.03776998965,(320:0.4250401742,359:0.3795649205):0.1816902459):0.4031706235,323:0.5535591619):0.1018404874):0.120985103,(1018:0.2591428864,1020:0.5511819102):0.3424625222):0.08001344583,(((((318:0.4490576841,440:0.3487750107):0.1089458878,1016:0.5038112449):0.1586848586,437:0.6945823555):0.1006669826,1086:0.4634775984):0.279510469,((333:0.6366790339,396:0.7614427958):0.160985888,(((350:1.1032045565,403:0.8072760447):0.1757745642,375:0.6884480762):0.1356550785,361:0.7339757459):0.09597257358):0.0775350287):0.05643517349):0.01255267021,432:0.7955247295):0.04552468425):0.1087765741,((311:0.6055489719,371:0.5025897528):0.4080183515,((339:0.4330271785,353:0.3520459759):0.5339637635,443:0.9519991158):0.2931208016):0.2150901598):0.05189093402,(((317:0.6544605451,453:0.4722682706):0.1153197983,449:0.6242922303):0.2977768001,454:0.7612847435):0.0850629778):0.04230648321,((((((321:0.6050881172,336:0.3286417038):0.3818290928,372:0.3438107283):0.1352396511,1010:0.5043063969):0.4417511167,(((360:0.5371941702,972:0.2659452493):0.2968927636,415:0.2833241892):0.2451576289,1082:0.3924808433):0.08426599423):0.06650028293,((331:0.2929752415,1024:0.3590193171):0.4384553883,451:1.0483360215):0.1401481099):0.30034874,((362:0.6092656808,(373:0.5632257207,404:0.9321618768):0.09394704833):0.1526865345,461:0.9612249133):0.4825328069):0.1691749736):0.05517473703,(((((279:0.3578337706,300:0.5582058828):0.2831097836,973:0.2777588369):0.1437142795,381:0.7737362789):0.07172139305,380:0.8762323335):0.2282164301,((325:0.3525897806,1078:0.4078851027):0.1261858297,((((335:0.2266816482,1075:0.4299051279):0.6384875898,(1026:0.4201819788,1080:0.3031529629):0.1388592005):0.1705871831,(347:1.0828943532,1077:0.4412275245):0.04659696531):0.08400959313,(((((345:0.5955720715,(774:0.3548550536,(969:0.3838115426,971:0.6654487560):0.07222220244):0.1289395725):0.2354044668,967:0.4183792667):0.1060771656,(392:0.5083485950,406:0.5226307250):0.1798298874):0.03229593712,((401:0.4048977997,(429:0.2638404684,1074:0.6052436406):0.103325042):0.08883824201,410:0.6482980267):0.338669462):0.1650991604,(354:0.3389774923,(965:0.2921171816,1017:0.4203426331):0.114754163):0.4039575189):0.0801785773):0.1264955573):0.3846116699):0.06291574342):0.1118428908,(((286:1.1224630949,((((294:0.5326206423,1090:0.4267967389):0.1719583971,((295:0.4191855604,296:0.5245772160):0.02806764144,1081:0.5410264786):0.2686779272):0.06891307031,439:0.7112396619):0.095627617,382:0.7007929115):0.1045965876):0.291930078,((((((((((((((288:0.2958606098,358:0.4930624689):0.3032798176,(332:0.2928282716,368:0.5608110384):0.06000568789):0.557643718,(316:0.3970213131,352:0.5562196048):0.1409770903):0.2109278298,(334:0.3188588430,431:0.9058284255):0.1428433667):0.5362576064,460:0.7007719202):0.0821463902,(411:0.5241618894,((420:1.1618797163,((441:0.3063871509,(974:0.3544219786,1089:0.3457593626):0.09265770601):0.09991614099,459:0.3947614139):0.3454481861):0.2399902551,(((447:0.5920260887,(1021:0.4181266768,1022:0.3045102877):0.0937311397):0.2182353491,448:1.1141372997):0.223865445,1012:0.9489119315):0.123355604):0.07424588139):0.04784981344):0.05562137024,1088:0.6359255818):0.0799636331,((((((314:0.4196373694,975:0.4456041098):0.5552828463,(((((340:0.5436212371,(389:0.3574473463,424:0.4113369699):0.07744930235):0.3191807325,356:0.3842379777):0.07737746034,966:0.2802727336):0.06658847461,(397:0.4124516143,457:0.4915663321):0.2220323424):0.06098864696,((344:0.3017679310,379:0.5643703361):0.3920916786,413:0.6807044465):0.06394963219):0.3335155866):0.1074759544,390:0.3898528213):0.1177011226,(365:0.5868046445,(968:0.4711971389,970:0.6582395893):0.1792259291):0.2080770646):0.3148630897,(393:0.6772228548,1025:0.5268834796):0.1945565802):0.1030897157,(419:0.6028156176,1085:0.5939228961):0.1082005513):0.1025192004):0.02566114032,355:0.8245524585):0.1018929346,327:1.0173308441):0.09116170731,((322:0.6739282421,342:0.5168027007):0.103583103,(427:0.8112618346,806:0.7862764930):0.1070190109):0.5711699471):0.09768867642,((297:1.5825584819,391:1.5316329096):0.3635022899,421:0.9013654731):0.1828804576):0.03745775525,(((308:1.2766525952,462:1.1736737443):0.1684734647,409:1.2102574608):0.3620290251,(((312:0.6039469619,((351:0.4832586955,407:0.3875999614):0.07600914631,1011:0.4410161275):0.2344052497):0.1834277071,((328:0.7928204217,((416:0.4184823358,964:0.4104967979):0.272861328,422:0.4405599357):0.1056591786):0.1361312325,458:0.5222113814):0.1799191964):0.06461341338,346:0.5791150555):0.2775487908):0.1532596618):0.08564987548,((((299:0.7875071444,(((363:0.5265810939,387:0.3223229896):0.06894747526,1076:0.4144708717):0.5224881519,(399:0.6246577028,450:0.7585153402):0.1200628838):0.1787575323):0.05196945839,349:1.0742293076):0.04794979763,378:0.8872517574):0.2572306653,455:0.7260159096):0.1850467717):0.0553152814):0.07840434839,(384:0.3217039361,418:0.4316498374):0.9367007628):0.2173935555):0.2964036544,((((276:0.8711179723,((376:0.5881860630,433:0.3444278298):0.1709823308,434:0.2851493644):0.08317186051):0.06630886448,((((313:0.5175149042,((329:0.1680956274,337:0.2295305469):0.378132623,414:0.4013602776):0.06003083462):0.1004353562,((364:0.4745435851,398:0.2918011396):0.09160600751,385:0.8831972493):0.1248575581):0.1089041372,326:1.0443842483):0.1144143736,348:0.6145241125):0.09591101674):0.3903480337,677:0.5926030601):0.1696001529,(343:0.5066065629,428:0.9592770470):0.1012846247):0.3890202094):0.9603074344,(((((((((((179:1.0122799550,215:0.6174395849):0.4150686808,(((((188:0.4153185305,201:0.5352163098):0.06524160049,226:0.6685623793):0.05842020876,196:0.6155310023):0.08276979596,189:0.6564988022):0.1696509819,224:1.0032195014):0.1441194324):0.09400995652,191:1.0737919171):0.0978756608,((((((183:0.4436189397,942:0.3528633717):0.2184979302,217:0.4384233453):0.3143054013,186:1.1697853929):0.1966979924,216:0.8632831368):0.1403932521,(221:0.4051988983,(223:0.4224199325,232:0.3992505171):0.2556710092):0.6313488033):0.05461741686,(((218:0.3655473764,222:0.4817405376):0.1918578449,219:0.4165927265):0.1528124916,229:0.5105324153):0.3998580482):0.03723336201):0.05472096482,((((180:1.0710144788,(187:0.7416695201,192:0.5460656170):0.4203086689):0.1970003489,(190:0.4828945821,197:0.8595360595):0.1203396822):0.1553880935,227:0.9008491884):0.09281066942,((((199:0.7993882764,211:0.7216987605):0.266151269,209:0.7302999741):0.3550409206,207:0.8170588625):0.0747896783,(202:0.7524489683,230:0.4357757493):0.5542464929):0.09902582044):0.1354732482):0.147243812,((220:0.4107075874,941:0.4114103675):0.3051347726,228:0.8324495865):0.4130003487):0.1017266064,((198:0.4204227108,205:0.3586054482):0.5746442417,231:0.8529257471):0.4506084372):0.1913988104,(((181:0.4600749131,185:0.5320954820):0.3540302657,(193:0.4326322235,194:0.5560616892):0.3860926213):0.09401138496,((182:0.7006850639,225:0.7920527168):0.1143027296,212:0.6400568602):0.06767118679):0.5558437488):0.4109482671,(((184:0.7863149426,195:0.7998579649):0.130674665,(((200:0.5040324763,208:0.5196398242):0.1271952324,214:0.3695451890):0.5571638093,204:0.9444179001):0.2451504966):0.2533353011,292:1.0986502208):0.2782717803):0.3212008428,((203:1.5620347449,388:1.5774360172):0.2828415248,(206:0.9109017275,((210:0.3855836236,213:0.6514172426):0.4279668801,259:1.6007413585):0.4002162152):0.1608929902):0.3882328021):0.8969503351,(258:1.3535855587,((((260:1.4338617003,(((261:0.6251347039,263:0.5997563480):0.2098392397,262:0.7411436550):0.8967266479,265:1.5277170948):0.3672616891):0.1440666412,330:1.4573393514):0.07778491773,(264:0.9035023315,(267:0.5750768700,(400:0.5813852520,943:0.3023593907):0.5752297052):0.4177975836):0.8292168752):0.09841276688,(((((266:0.6945297655,(((280:0.3571691017,1091:0.3710272955):0.1152049785,(1008:0.5466966323,1009:0.4909454485):0.1588580986):0.056181599,(285:0.2664907680,426:0.5838696311):0.08424548164):0.1300161447):0.09949402476,270:0.4829331628):0.1046802125,(289:0.4388892168,(310:0.5732996403,445:0.5694179464):0.1428286541):0.6008947832):0.06138442021,((272:0.9372603551,(319:0.3911462607,1092:0.5231996325):0.1954097615):0.2298129234,818:1.0348322359):0.1485533331):0.1781265207,((268:0.6283962773,277:0.8432178086):0.292811983,((271:0.5184950460,(278:0.5121051978,281:0.5677884353):0.1776708955):0.1605059638,(275:0.3455794628,(287:0.5139924345,357:0.7510136240):0.07812461022):0.06085754909):0.7680368132):0.08887867324):0.3591022269):0.1432715177):0.1805654232):0.1538810391):0.02984277636):0.196037536,((172:1.9790136899,(((174:0.9392164453,283:1.3116219288):0.3637468199,((175:0.8474845990,848:0.5188626371):0.5442907781,(729:1.2794731165,784:1.2837336960):0.388162815):0.2581785356):0.1611166883,273:2.1171322007):0.3209774018):0.1469932288,(302:1.0298776566,307:0.8897312452):1.067678062):0.5108541078):0.1594833526):0.4754905228):3.197050625,(((((853:1.0150122351,(866:0.7477237151,874:0.6924281085):0.3752589726):0.1305592893,(((876:0.3556636087,881:0.4226153991):0.1719197615,884:0.5465448060):0.4808779725,880:1.6399322951):0.1990236376):0.1211881406,859:1.1363602450):0.08868069544,((((((854:0.5633962597,860:0.4027929913):0.1347889357,877:0.6107907561):0.1430942569,(863:0.1685078352,875:0.1850202850):0.2375262454):0.3563812071,883:0.9121170733):0.1965656031,(((855:0.3805404425,878:0.4707820813):0.1770556354,(870:1.0623175602,871:0.4046278435):0.2760406945):0.07147448567,873:0.6826224351):0.1537826772):0.2299736235,(856:0.6106252488,868:0.5203966007):0.3579571633):0.6052246161):0.1999503037,(861:1.2651435596,864:1.9842545067):0.3472648291):0.05163574556):0.143013859,852:1.8986869113):0.1048685456,((851:1.2634123008,857:0.8285792348):0.2804409906,(858:0.3931396290,885:0.6278681765):0.7465988397):1.15242996):0.1583604618,(((865:0.1656266934,872:0.1564183809):0.185137745,895:0.2261453224):1.441140971,(((887:0.6801323182,892:0.5658999042):0.1460148394,889:0.8973133533):0.5113617455,888:0.8376475256):0.2870488845):0.1725352979):0.1654000859,879:2.0253859435):0.6591743939,((((((862:0.4015432815,867:0.3516060369):0.1101743853,882:0.3380952415):0.5038959981,869:0.6087127512):0.2334865304,((894:0.2781650587,896:0.1945698297):0.2591508776,897:0.5070535199):0.1905969827):0.2711994115,(891:0.3282561048,893:0.4876645682):0.6018427973):0.1259546793,(890:0.6272884710,898:2.5374957188):0.2032636888):0.1130861867,886:1.3270177127);
best_tree_AICc: (((((((((((0:0.8218880144,((1:0.4557221641,3:0.2880646934):0.4488878371,2:0.7115089363):0.4298934244):1.016098508,((((((8:0.4990611058,945:0.2970024728):0.1861016841,944:0.4532616485):0.2047910692,(23:0.4769799242,42:0.5856015484):0.1811421595):0.1167815594,(((((31:0.6759312468,34:0.5106482854):0.3159946585,38:0.6482588339):0.1157943976,((40:0.4062091072,46:0.5356225662):0.1628659829,43:0.5889972030):0.4029511884):0.0647786054,33:0.9331291739):0.1201854008,((41:0.5181365070,45:0.4022393874):0.09018231526,1073:0.5349777412):0.3671508182):0.043569834):0.1107342069,12:1.0321994093):0.3942631079,((((14:0.6085721503,29:0.3857330883):0.185996754,((16:0.5707186463,36:0.6427036498):0.08808030266,(26:0.6756035420,35:0.5789282162):0.3219096564):0.08030238711):0.06710465766,28:1.0605878077):0.07067550254,((((19:0.4374829796,37:0.4276724677):0.1700122429,44:0.6037519453):0.3075901698,((25:0.9582570589,((27:0.4394385700,32:0.6221783894):0.1505311087,30:0.4899570835):0.5180378214):0.3666546819,39:1.4482311430):0.7076446608):0.2211961472,21:0.7373171245):0.05369257254):0.1450514145):0.215114341):0.2008274609,(4:1.3528406783,(((((5:0.9226161399,9:0.6593368859):0.1700555997,17:1.1248130091):0.1149601319,(((6:1.0930296774,(10:0.8141330871,18:0.9993695308):0.2623957901):0.06847343096,(20:0.6793872270,22:0.5353862077):0.7592048872):0.04316832721,24:1.3319731834):0.06716251587):0.06153715145,13:1.3445191717):0.1816201838,((7:0.4424318326,11:0.4913325642):0.1376814507,15:0.4293836397):0.4666652539):0.1648861816):0.9501196538):0.2100821022,47:2.6394086114):0.9142399092,(((((48:2.5340027720,((177:1.2214564406,178:1.1420237324):1.237710926,(((((234:0.0442076121,979:0.0417046644):0.8154959038,238:1.2863993147):0.246404129,235:1.3376228267):0.1658856514,236:1.7643098990):0.05744722442,(237:0.9126389317,239:1.0477338305):0.5715444978):0.434056869):0.1378815665):0.2939887811,((164:1.6662205968,(165:1.6137495744,233:1.6484469226):0.5449681655):0.4412926784,171:2.0165045813):0.09912693459):0.841513339,((((49:2.5320948510,(((71:0.4651951066,77:0.6157823908):0.1558710996,(((86:0.3798413686,988:0.4840908665):0.0933688108,105:0.4796159559):0.09722627085,(117:0.7105406881,947:0.4015902307):0.1197970918):0.03159068899):0.1060486826,88:1.0517120746):0.1244035575):0.335255087,((((((((((((((51:0.8247324421,(((((68:0.0099420936,950:0.0064990777):0.1417041816,106:0.2199404882):0.2550739546,(104:0.3408217232,953:0.2279628851):0.548622171):0.06353373033,(85:0.4368462184,981:0.3825138068):0.2307126044):0.06779648689,((127:0.0124892371,982:0.0487253255):0.3601724127,952:0.3046412389):0.1545360535):0.1369876568):0.3181567431,(((52:0.3403212455,949:0.5113008566):0.1191237465,((128:0.4315805792,(954:0.0160564129,983:0.0105549708):0.4048733166):0.1252968153,141:0.5239519232):0.06911836542):0.05049483643,92:0.5784388931):0.07336628451):0.06154017216,((107:0.6204705706,(120:0.6001194746,1060:0.4621797864):0.1814124315):0.09161093269,955:0.6832334826):0.07362754667):0.192568092,1059:0.3921458226):0.1565625156,((67:0.2891674046,984:0.3586496777):0.07383661962,951:0.3364731926):0.1468264283):0.0882203341,(58:0.3669927167,59:0.8552626381):0.1222923981):0.1473956957,((111:0.4904424515,137:0.4843415537):0.1148538471,(130:0.4647739022,(135:0.4012471047,146:0.5434195825):0.1265298042):0.09755948251):0.1671567201):0.1006455575,((83:0.4856987378,(89:0.5195991405,126:0.4784001940):0.1085680118):0.06484071763,1061:0.4857181527):0.1305364199):0.2787929314,((((61:0.4451547668,118:0.5761443064):0.172509355,124:0.5928273433):0.07314425862,((103:0.3990203018,149:0.3536336063):0.6673952861,116:0.5145395611):0.07522020662):0.1315259223,((66:0.4022424630,82:0.4253807936):0.1045721441,119:1.0898945411):0.1641066346):0.1099087194):0.06247446547,(97:0.4829412038,131:0.5497316543):0.1452126313):0.04370599394,(101:0.7038745623,142:0.4222396834):0.1255305907):0.0494598651,985:0.6514610567):0.02974304112,(((((55:0.4638694328,987:0.3653161931):0.2150283749,(145:0.5706655025,986:0.3464397612):0.1518451824):2.286723646e-06,(((((((56:0.4638898227,100:0.4471840814):0.2659954284,148:0.5856627076):0.1859674171,65:0.4012335915):0.07192519765,122:0.7267246369):0.07478091238,114:0.4000733626):0.03873907262,((75:0.3145218531,150:0.7810674075):0.2133176896,((80:0.4159270539,93:0.3227679860):0.1689152676,113:0.3728088564):0.09924496427):0.1622760956):0.1576984152,291:0.9455656558):0.09514178995):0.08274615894,153:0.7667314755):0.1334886584,(63:0.5273379500,(133:0.5231562687,156:0.4987589221):0.07167737414):0.0747215427):0.07413036221):0.1272409569,109:0.6654541454):0.1141093114):0.1043039997,60:1.2422945132):0.1737076917,(((((((((((((((50:0.4752518238,(96:0.5903007423,147:0.6733609039):0.1555107512):0.1377678649,(53:0.4286498537,70:0.8329212207):0.1168329646):0.2618081515,(74:0.3893436262,140:0.5643562393):0.3428349981):0.07410366537,(90:0.9336538859,115:1.3922035629):0.1308683219):0.05771184186,(57:0.3977348803,946:0.3819838692):0.2665627308):0.0239520886,(91:0.3229045517,948:0.4656053366):0.2196292334):0.04783509689,((84:0.5047617632,125:0.4514922391):0.0721382877,(138:0.6727767224,139:0.5701507777):0.1065119118):0.06789898513):0.05319490151,(69:0.6270683035,(98:0.5933732441,(143:0.8516801606,151:0.9151773644):0.5624870867):0.1142760037):0.09791985966):0.05876638983,99:0.7920309178):0.0875041849,79:0.8620898066):0.129148963,((54:0.8344452673,(62:0.6186292582,121:0.7497866243):0.1785481334):0.08616883317,(((87:0.3769518407,1063:0.4613194944):0.1224981427,1062:0.3859526853):0.104230955,112:0.4665048341):0.4634647173):0.07042047827):0.1086009756,((64:0.8793181379,123:0.9383655318):0.4045310995,(78:0.5023996553,136:0.5938052615):0.3464708536):0.09390988686):0.04807385229,((72:0.8657017779,298:1.1637899458):0.1450733324,((108:1.0819721716,132:1.1622975941):0.1545592295,161:0.7967813112):0.1011544595):0.1224205775):0.0585645632,(((((73:0.3390347678,155:0.3404371830):0.2821433999,152:0.5209073251):0.07408813427,((110:0.2887679867,157:0.4566302947):0.1904455301,(159:0.3514361981,163:0.4495736574):0.2094812321):0.06697631519):0.1585403829,((94:0.6814686040,102:0.8436469944):0.1903438643,(129:0.6680357525,154:0.6838030316):0.299893267):0.1080724292):0.1262598852,(((81:0.0294567565,980:0.0663448161):0.3303818742,134:0.4366888199):0.4183863613,162:1.1378279927):0.1709514736):0.2281315624):0.03558577526,(76:1.7862743260,95:0.5983578942):0.4601343138):0.1475806247):1.523520995):0.4021491871,(((((((((((((((((144:0.2589888687,1058:0.1458085370):0.1111982901,(999:0.1431940393,1043:0.1505246212):0.1132158955):0.02614607005,((994:0.0812988191,1030:0.2016914414):0.03833679664,(1040:0.0523279334,1051:0.0145997831):0.1300109775):0.2639484618):0.05239578798,765:0.1368432228):0.4462072562,748:0.5962378201):0.1583746942,((((474:0.2108286819,(959:0.0967092955,(1041:0.0544079091,1050:0.0053251842):0.07736244026):0.1142608477):0.02731958227,(((989:0.1868260632,1044:0.1156948210):0.03246794353,1028:0.1467681699):0.09328098267,1057:0.1561512169):0.05297986532):0.03958453637,1052:0.1967236520):0.5684264417,780:0.4932460604):0.1177539053):0.08198498901,((((((802:0.0410520550,957:0.0691330722):0.07613197966,1047:0.0346023061):0.29941895,(824:0.0986959442,1053:0.0985062411):0.1200260062):0.0368200689,996:0.2381970874):0.05038868281,(1029:0.1572907551,((1036:0.0000023690,1037:0.0111401084):0.1342050273,1045:0.0759095451):0.05000888115):0.050110197):0.3644803969,825:0.2704195816):0.2823437014):0.09161082892,(((706:0.1788011393,((712:0.2848064051,(847:0.1278691191,((992:0.0586854430,1049:0.0341772576):0.0623588348,1046:0.1086304998):0.0613897564):0.05007589062):0.04466671916,1056:0.1214718141):0.06352168989):0.05685745553,((762:0.1528583462,1035:0.1627306283):0.0298965192,991:0.2194208861):0.05910836463):0.3419731537,731:0.4045464028):0.1326123508):0.01220992263,(763:0.2878731525,(788:0.1822869071,((956:0.0771263974,1038:0.0857727107):0.04690975569,((((993:0.0646700271,1042:0.0331079813):0.08457371113,(1054:0.0973171314,1055:0.0601347922):0.0544274152):0.04277596577,(1031:0.0686171430,1048:0.0871991695):0.06087060202):0.02135657116,1033:0.1083861430):0.09370820882):0.04712042546):0.3597141006):0.2299885523):0.0533744028,(((710:0.3471137072,(997:0.1262869013,1034:0.1241621492):0.0617815579):0.03501362256,842:0.1770553070):0.4232872278,749:0.4461749358):0.1714860499):0.158926047,((717:0.1799542403,(756:0.4087032591,787:0.1950942266):0.05075418414):0.1984809738,(810:0.3466258334,998:0.4404373992):0.09549577464):0.3202233902):0.1698093793,(((158:0.8928374598,513:0.8351899189):0.1499882789,(((((707:0.3832879232,(736:0.5157754501,772:0.4681913373):0.1833936439):0.1262511662,820:0.5102324419):0.3694101593,791:0.8982012106):0.2699241305,790:0.7777085267):0.09592413664,(722:0.8418638881,775:0.6948466428):0.1076916042):0.06583813737):0.01917919262,(((((((652:0.8695696089,766:0.7601220927):0.2637334054,827:0.7173636139):0.06010146355,760:0.4364795599):0.08454813197,(826:0.0725734617,958:0.0839759865):0.5565021639):0.09807270998,((672:0.8995882424,837:0.5508755385):0.07067189255,704:0.6520907697):0.1156254938):0.1189644571,(((705:0.6270476909,805:0.6061626151):0.117982724,((833:0.2081623692,835:0.1690167213):0.1015879751,1001:0.3519143791):0.2680919826):0.07012248744,((720:0.3135763942,1000:0.3782724318):0.5851367559,804:0.8589284408):0.1018174398):0.05803370918):0.03790261906,((724:0.6324592103,741:0.7097411259):0.08777164587,(768:0.2848023823,800:0.4691069307):0.4464115798):0.08402261588):0.0431830879):0.04262452489):0.102362438,(((726:0.5568116547,((758:0.1849758128,961:0.3414000791):0.1111915682,(811:0.3546299856,(990:0.0353059377,1039:0.0469172896):0.1049594468):0.08856611032):0.07014805324):0.2237845464,((742:0.3808935508,1032:0.4806083021):0.1284898802,782:0.6375516633):0.1480289043):0.4902072169,792:0.6490106165):0.1459211284):0.2794109797,386:1.4031612432):0.2639531684,((((((((((719:0.5289541993,845:0.4197697775):0.1153625975,734:0.5859135874):0.05889684553,738:0.5189826220):0.4076760287,(((((727:0.4652189981,750:0.3391327254):0.309162444,844:0.8396028466):0.1507789928,((755:0.5111838378,821:0.4879882245):0.1108759889,831:0.4782334474):0.503030092):0.0531261839,(733:0.7471839212,843:0.6713354963):0.1748986228):0.0454669996,(((739:0.6869738795,(822:0.4892419237,846:0.6758144840):0.1222538887):0.07239204375,781:0.6047001650):0.1486853244,840:0.7726920094):0.1159083823):0.1688178079):0.5973285395,(((723:0.6766506940,(((728:0.4199059939,751:0.5193353905):0.1114104308,752:0.5103912374):0.1345146286,796:0.8746947309):0.04977611096):0.136977482,(((730:0.4331234717,836:0.6212475816):0.1353944825,830:0.7052178043):0.1578806645,793:0.7711553153):0.1351322295):0.06821702012,746:1.1699760679):0.1310634014):0.07276778618,817:1.2569550300):0.06277134133,(754:1.1277789878,814:1.1560558254):0.1666194312):0.06512442394,(807:0.1393092951,995:0.2048307286):1.216146248):0.08572695,((786:0.3739279502,839:0.6687461886):0.5673623947,813:1.0295149978):0.1575106023):0.08662353861,((721:0.4491948785,801:0.5415854272):0.307424678,753:0.5763143265):1.730769449):0.0957927778):0.1764088903,(((((((160:1.3070745423,528:1.0726198463):0.1586136479,((((249:0.5141713536,253:0.5605725418):0.1838681503,773:0.4643002160):0.7272434507,(508:0.7712885561,527:0.9028119817):0.1418234162):0.2182557444,838:1.2599354891):0.1236164241):0.06047880859,(((505:0.8944601802,506:1.8358517987):0.6373923421,((515:0.6643776215,516:0.7883136227):0.7796891305,(517:1.1415790536,518:0.9121378194):0.295860566):0.1289950036):0.07260192541,((512:0.7391786450,519:0.4567946623):0.8144080304,((521:0.9432363441,828:1.0401437501):0.7378570848,714:1.4259102030):0.1570729823):0.1737829004):0.04836813498):0.216113322,509:1.0209587889):0.6976795355,(((((166:1.7242633530,167:1.2691749935):0.8293705266,797:1.7130266367):0.4392779615,(((((250:0.9950022907,823:1.7327882964):0.1874448567,252:1.8812722038):0.4288752702,(507:1.9198141168,850:2.3768948109):0.5124301036):0.09917567068,(251:0.9632006645,829:1.5151594563):1.065668245):0.0893811339,(514:1.2322327845,(523:1.9591716392,708:1.4820871116):0.1228571048):0.6566996358):0.07077701784):0.1713286453,(511:1.9089182229,564:1.8583946555):0.4212375334):0.1857787815,(((((((170:1.6653418125,716:1.1111101351):0.3438344156,469:1.2924042748):0.2042316409,242:1.2460315168):0.2165958477,478:1.6449700195):0.09292767692,((((240:0.4609172497,241:0.4379434018):0.7618658767,244:1.2710816942):0.3035279522,(243:1.4292237090,(247:0.5778186502,248:0.4104405215):1.068863717):0.1872975768):0.1597061632,((245:1.0448256748,496:1.3661980168):0.273288589,246:2.0025216204):0.2967685192):0.2548217095):0.182969898,(479:0.3298447508,(1093:0.3534174011,1094:0.2793412493):0.1310561346):1.661413504):0.7882585838,(((((173:3.0359062002,(((256:1.1487317744,482:0.8069308579):0.6435089799,(484:1.0002583146,499:0.9017923672):0.7954368291):0.162633583,((((((464:1.1170504491,(485:1.2880645441,(490:0.5337330060,491:0.4752777502):1.753436089):0.1243803757):0.1505882969,((466:1.2499900381,477:1.3151257835):0.2222782232,500:1.0217256723):0.09532088373):0.08973865249,((471:0.5070108473,472:0.6527714856):0.1064185363,475:0.8521952893):0.3798074789):0.09789596166,(((((470:1.4053801266,480:1.1789014357):0.1958557075,522:1.5353470259):0.1406675947,(488:1.2693335127,(497:0.9221799309,498:0.9741534861):0.2166843478):0.2029820374):0.0781527706,486:1.2679995677):0.07956514824,483:1.3265720206):0.1223650466):0.06972016746,(((((467:0.8531052689,(494:0.8267708594,495:0.7968077619):0.04777793635):0.08588505683,(492:0.6809264651,493:0.6601912096):0.07996571222):0.1132982566,502:0.7327093264):0.2370435975,((468:0.8250303810,476:1.0197534165):0.162843667,(489:0.5364073068,501:0.6275675199):0.4874753319):0.1700767646):0.2052935249,481:1.4329699345):0.1857317581):0.06516628306,(473:0.4363265516,504:0.5835836976):1.142857676):0.0902497981):0.1887446665):0.05848178424,503:2.5028135148):0.185478936,(((((899:0.1570250304,(900:0.3756149434,939:0.2995135958):0.1441995585):1.408189938,(((((((903:0.1745841629,907:0.1596761689):0.1044973599,918:0.2806631672):0.07432739597,908:0.4242199750):0.1276832375,917:0.5832783203):0.1488542884,910:0.4061447687):0.2060422193,904:0.7306147034):0.3736942741,906:1.2315671202):0.4533067511):0.2254186073,(((912:0.4493519565,924:0.8668207556):0.1581463485,922:0.9105164852):0.1952393622,921:0.8735206923):0.6216812177):0.3117782279,913:1.4349361206):0.2022577658,((((((901:0.8294861253,909:0.5503688709):0.1568436238,931:0.4987289162):0.7943990924,((((914:0.0823785024,937:0.0317567449):0.4207228887,933:0.3978394634):0.4384084509,((925:0.2251660720,((926:0.1138760025,940:0.1346652559):0.03466097473,928:0.0477294446):0.2272204499):0.1642604144,929:0.5574115241):0.250859636):0.1092025665,(927:0.2764233550,938:0.2828794509):0.3479606881):0.8185988412):0.1718826797,(((911:0.6142034272,932:0.6459093956):0.1620946885,919:0.4869208002):0.2195526672,(920:1.0799038267,923:0.5803512258):0.185210529):0.4090975033):0.4607022938,(((902:0.7453478943,905:0.9566799920):1.110384617,(915:1.5647916647,934:1.4167081269):0.4386527435):0.152964116,(930:0.9271824065,(935:0.3323697858,936:0.6215941255):0.5451830309):0.4803579891):0.1971422289):0.1571785427,916:1.9735855834):0.3495587942):2.452787471):0.09814168859,(463:0.7852457794,465:0.4947365262):2.328776373):0.07725301609,(487:1.9233135604,510:1.1152055148):0.8116655766):0.1067334778):0.1884767019):0.115009187):0.04745370435,((254:1.0001454299,255:1.9244266996):0.2821510739,257:0.9812316100):1.289353561):0.2221745537,(((((((((305:0.9467970688,(((560:0.4051313650,(657:0.6907938622,703:0.8309973642):0.09424518834):0.08221084656,((625:1.2882380841,778:0.6795034005):0.1008229512,(653:0.4765807277,1006:0.7497585956):0.07473564553):0.06248364545):0.08537365695,661:0.5991812561):0.04407154801):0.1026995352,(609:0.9385318640,678:0.9641386429):0.1955834439):0.02355946803,702:1.0418416255):0.04407703072,((565:0.5716901756,849:0.7549284759):0.1816588779,(593:0.6752170613,642:0.6330599520):0.1596295987):0.2326584463):0.0600161344,(((((341:0.4827202601,1070:0.5120763522):0.2540313922,(602:0.3891875599,683:0.5245772246):0.1990418773):0.02660653162,631:0.7558421442):0.09156806172,556:0.7141039240):0.3256178989,841:1.0290088572):0.1916417724):0.04176508356,((529:1.0795805248,673:1.2362648727):0.2025330183,(((539:0.7953530232,(674:0.3194093151,1068:0.4031066975):0.3808508925):0.1477278485,(583:0.4552772457,654:0.5532205995):0.2616289051):0.1859225259,(666:0.7594285410,685:1.0868341070):0.3042265767):0.1927551473):0.1237812458):0.09051161893,(((((525:0.3183747498,551:0.8466053161):0.1374810205,640:0.7509625335):0.2862200559,(((610:0.6319385689,770:0.8429674944):0.04007589059,647:0.2898729896):0.3774101008,646:0.6591101350):0.1248365432):0.2423018988,569:0.8189586448):0.06457510374,(558:1.0104526385,585:1.0359483885):0.1732587177):0.06937268257):0.1637756783,((((((((((((((520:0.6939270488,(553:1.0711673366,667:0.5708865327):0.04152106541):0.1254715751,(((((((537:0.4198599175,(624:0.4901204526,660:0.6901187814):0.09467641935):0.246551295,744:0.6144787938):0.09848408357,(((577:0.6074032022,(611:0.2642363812,798:0.6271439471):0.03756282828):0.06209594284,1065:0.2855802801):0.08686238739,(579:0.7530385536,679:0.6533436388):0.1389757557):0.01320112611):0.04488350202,682:0.3699510788):0.02767297158,(626:0.9299971523,669:0.5710002744):0.1362355954):0.0565995228,663:0.6579496927):0.05337602986,((584:0.7650334074,614:0.6900266814):0.1364837414,644:0.6304535860):0.2138002358):0.07167036847):0.2065553881,(604:0.6051881805,(747:0.2661821580,1071:0.3213212947):1.14856427):0.1716972997):0.04590190733,((((543:0.5305668966,664:0.6253328669):0.2262571205,(((590:0.4827083794,635:0.3544352785):0.2372423139,779:0.6015185083):0.1110376167,612:0.3747944388):0.04265388634):0.1147050649,776:0.5762392269):0.326413772,(((586:0.6009327189,591:0.5462655523):0.158001168,592:0.6654608769):0.1663708085,((634:0.4416521427,795:0.5044320888):0.6084799352,650:0.6735425452):0.09640619456):0.04959959932):0.06249273777):0.08010416172,((((524:0.7738922878,(540:0.6730167105,617:0.4218773780):0.1184088266):0.04677184702,(550:0.3785134017,759:0.4961080037):0.09635589835):0.05202171584,548:0.6339308626):0.03643394445,(((531:0.5828185979,718:0.4770400811):0.2124412167,743:0.6818935206):0.1016458445,(((600:0.4947521376,1007:0.4060359679):0.1087647357,1066:0.5099461702):0.04605991141,(((668:0.5602353991,803:0.6607292757):0.122155691,769:0.6024340275):0.04492029346,701:0.4954715919):0.02691187156):0.04974026826):0.05664924148):0.03539780649):0.02708965623,((((((563:0.5900036304,659:0.9457829694):0.1014275358,623:0.5881218538):0.06481526288,((589:0.5498698941,1064:0.3372552541):0.06632640375,596:0.4693849778):0.08238410204):0.04728658468,(((576:0.3907936878,675:0.4346023400):0.4561271358,(630:0.4206412665,1002:0.4520891469):0.3739549325):0.1233497278,643:0.6925390654):0.04559418101):0.04304599366,((771:0.6561248870,1067:0.6486112520):0.1122275909,785:0.3863832630):0.1048061861):0.06865552719,(619:0.5223637091,692:0.6164152195):0.2097570014):0.08311247239):0.02801860383,((((((536:0.8412367362,783:0.5424589761):0.1597860017,((580:0.4290735033,761:0.4846905874):0.2303142638,745:0.4067221956):0.05278051064):0.08586185537,(546:0.4196453915,697:0.3705063937):0.2381026322):0.1798400838,((552:0.5617163797,637:0.8750065885):0.1120137066,((((613:0.2540290492,737:0.5676272049):0.09455291967,808:0.7372495897):0.02690568854,((641:0.5071236589,656:0.8854470007):0.1373437555,1072:0.2784232645):0.05941607538):0.08659661628,622:0.5475206336):0.0969839823):0.1698816921):0.07421333357,(757:0.6225280997,799:0.3978280402):0.2304149561):0.02334945349,((((((((544:0.2660770020,570:0.4572256720):0.1585992298,(645:1.0676685853,1005:0.5934263034):0.1013927393):0.07080030923,662:0.5242317275):0.08300796863,693:0.7932631874):0.06252166755,621:1.1037798877):0.1154774468,(588:0.5123269656,709:0.8720888958):0.1933446455):0.04779739412,1069:0.7023865278):0.03405645059,((632:0.7895120537,700:0.7224658579):0.1198175292,960:0.4006736192):0.04452104354):0.02034915256):0.01092024461):0.03425732927,(((547:0.7465536304,((555:0.5742084173,680:0.5387463552):0.1056688271,597:0.6184353881):0.01958666245):0.03780725032,(549:0.6228438232,559:0.4777068399):0.08193568366):0.2681560772,608:0.6055073414):0.06704153138):0.03702218551,((((((((535:0.7054318390,((((((566:0.4809253325,618:0.4936685090):0.07274509918,582:0.5006939091):0.08009912384,575:0.5073052837):0.05735756654,(594:0.5818802597,1003:0.4617387498):0.09107647392):0.05615778494,601:0.7006839700):0.09824051739,574:0.5324217120):0.08468363483):0.1096159483,607:0.5585337207):0.05856558767,(((655:0.4757919601,735:0.4440761443):0.180371802,689:0.5870745230):0.1838638727,691:0.7709511496):0.06492660438):0.0615287318,((615:0.4103033219,649:0.4934095417):0.2346858331,696:0.6750049172):0.03176675279):0.04973193711,629:0.8014111338):0.1390543202,638:1.1011431002):0.1760257025,((568:0.7183220155,789:0.5865536367):0.09995455677,671:0.5929807920):0.05534954423):0.05740056394,((562:0.6035767099,598:0.7155355364):0.2971898307,832:0.6139292548):0.1391151418):0.02739536013):0.04675023847,((557:0.6378451403,595:0.5461470113):0.1504497575,(573:0.7372273383,699:0.5471925897):0.4158140781):0.1115844121):0.03095425194,681:1.0563092590):0.0673977524,((((532:0.4999790079,665:0.4465969541):0.1377088105,(((((541:0.7005248132,812:0.8777122948):0.2063319328,777:0.6732012292):0.08345173633,648:0.8188083714):0.06190423469,695:0.9073649370):0.08574325296,628:0.6447859534):0.03861075178):0.06545241775,((((((533:0.5057158788,(651:0.4070814409,1004:0.6989846796):0.07349752844):0.3346542699,((620:0.7165510243,962:0.3593755912):0.08445780237,(687:0.5800843913,688:0.5548969340):0.0966286138):0.03179080764):0.04690062905,(605:0.5321100925,686:0.5253903548):0.1034881878):0.008590357128,(((561:0.6163470774,587:0.9278463254):0.06229438001,616:0.6020756149):0.07119014275,676:0.9556056966):0.06824756771):0.04045869797,(((534:0.6978038189,((572:0.8315286572,599:0.6851395750):0.1190642281,963:0.6797925000):0.1757188164):0.074109205,(571:0.8560244399,581:0.8520374507):0.1288506679):0.05215047566,578:0.6717826321):0.06312544088):0.03065829394,((538:0.5150012268,603:0.3885306815):0.1642427806,(690:0.4959017473,698:0.5623277629):0.2063728883):0.05548166885):0.04448762824):0.05788990566,(542:0.6287399180,545:0.2896374578):0.2616276535):0.2043841084):0.09884301918,((526:1.1981165206,658:1.1502204913):0.2191681121,(633:0.5225713607,636:0.3633420912):0.9181643794):0.1118646177):0.1089662627,(((567:0.7228587630,(627:0.5212740670,767:0.4463045977):0.1379307389):0.06961525099,((606:1.2877973421,764:0.7290685313):0.05382406766,639:0.5541628653):0.1060022574):0.08223857124,(670:0.4203226060,694:0.5228875722):0.6666619022):0.05706502529):0.08077760758):0.1239868368,(530:1.1852088529,(554:0.4231141965,684:0.5418249384):0.6535601775):0.07559221967):1.177545902):0.1798683881):0.2880597531,(((((((((303:0.7975715148,(809:0.1621913191,834:0.2395540175):0.1603935293):0.1172954689,725:0.4667374854):0.1860559288,794:1.3216449582):0.07501708933,(711:0.9411358712,816:0.6885555735):0.8806995487):0.07705278212,819:0.9189166744):0.07362559521,815:1.7274559952):0.100081566,732:1.1468179792):0.2513032102,715:1.2974696979):0.1120545275,713:1.3372171755):0.8647808564):0.2188632009):0.1678723886,((((168:1.1690148915,169:1.1681593987):1.115983385,284:1.1741750239):0.8760019627,((((((((((((176:0.4065437660,301:0.6749267894):0.156468319,442:0.4703093251):0.08368856559,(290:0.8299400463,((315:1.1296259074,430:0.3538712233):0.2250394424,369:0.7932183547):0.2540327759):0.28398767):0.1848909438,(274:1.1309897867,((((((282:0.3752590425,(394:0.3136817875,(1083:0.5464019238,1084:0.4265614024):0.0487998449):0.1026943025):0.7856642044,423:0.5941486728):0.2187361231,((((304:0.6110130155,(976:0.3504318724,1079:0.4664200535):0.07709492912):0.1137430611,377:0.2887910333):0.1081918133,366:0.7176195077):0.2689538149,1015:0.4919581986):0.06653553196):0.07871756372,(306:0.9082691263,1014:0.8216371920):0.03569228667):0.3159857102,(383:0.6463782636,1023:0.7141453046):0.101224735):0.1107056192,(((((293:0.5015959894,740:0.9157894887):0.08977891545,456:0.5829748741):0.2849879234,444:1.1900697475):0.1476887502,((370:0.6302613712,412:0.6801321250):0.2735137407,(374:0.5836497104,(438:0.2187758945,978:0.4208130196):0.2735579406):0.08442623031):0.1109429294):0.1893661046,(338:0.4533823010,(402:0.8619766560,405:0.3473793056):0.4379107661):0.07322946691):0.0564018785):0.05228512918):0.1026232206):0.06362930355,(((((((269:0.5575298744,977:0.2773089929):0.09332492181,446:0.6335545245):0.1491088611,(((((324:0.7706401075,417:0.6315630065):0.06038471285,(408:0.5203689881,1027:0.6205795780):0.1003744459):0.06455404008,1013:0.2942677219):0.1855458371,(395:0.8643756079,425:0.3703254882):0.1578728132):0.1119534342,((((367:0.2392301627,452:0.4490483660):0.2260022993,435:0.6453188839):0.05149972713,1019:0.3660557920):0.08102156082,1087:0.4012436665):0.392980609):0.1422333646):0.1601374725,(((309:0.4378719022,436:0.3228233070):0.03776998965,(320:0.4250401742,359:0.3795649205):0.1816902459):0.4031706235,323:0.5535591619):0.1018404874):0.120985103,(1018:0.2591428864,1020:0.5511819102):0.3424625222):0.08001344583,(((((318:0.4490576841,440:0.3487750107):0.1089458878,1016:0.5038112449):0.1586848586,437:0.6945823555):0.1006669826,1086:0.4634775984):0.279510469,((333:0.6366790339,396:0.7614427958):0.160985888,(((350:1.1032045565,403:0.8072760447):0.1757745642,375:0.6884480762):0.1356550785,361:0.7339757459):0.09597257358):0.0775350287):0.05643517349):0.01255267021,432:0.7955247295):0.04552468425):0.1087765741,((311:0.6055489719,371:0.5025897528):0.4080183515,((339:0.4330271785,353:0.3520459759):0.5339637635,443:0.9519991158):0.2931208016):0.2150901598):0.05189093402,(((317:0.6544605451,453:0.4722682706):0.1153197983,449:0.6242922303):0.2977768001,454:0.7612847435):0.0850629778):0.04230648321,((((((321:0.6050881172,336:0.3286417038):0.3818290928,372:0.3438107283):0.1352396511,1010:0.5043063969):0.4417511167,(((360:0.5371941702,972:0.2659452493):0.2968927636,415:0.2833241892):0.2451576289,1082:0.3924808433):0.08426599423):0.06650028293,((331:0.2929752415,1024:0.3590193171):0.4384553883,451:1.0483360215):0.1401481099):0.30034874,((362:0.6092656808,(373:0.5632257207,404:0.9321618768):0.09394704833):0.1526865345,461:0.9612249133):0.4825328069):0.1691749736):0.05517473703,(((((279:0.3578337706,300:0.5582058828):0.2831097836,973:0.2777588369):0.1437142795,381:0.7737362789):0.07172139305,380:0.8762323335):0.2282164301,((325:0.3525897806,1078:0.4078851027):0.1261858297,((((335:0.2266816482,1075:0.4299051279):0.6384875898,(1026:0.4201819788,1080:0.3031529629):0.1388592005):0.1705871831,(347:1.0828943532,1077:0.4412275245):0.04659696531):0.08400959313,(((((345:0.5955720715,(774:0.3548550536,(969:0.3838115426,971:0.6654487560):0.07222220244):0.1289395725):0.2354044668,967:0.4183792667):0.1060771656,(392:0.5083485950,406:0.5226307250):0.1798298874):0.03229593712,((401:0.4048977997,(429:0.2638404684,1074:0.6052436406):0.103325042):0.08883824201,410:0.6482980267):0.338669462):0.1650991604,(354:0.3389774923,(965:0.2921171816,1017:0.4203426331):0.114754163):0.4039575189):0.0801785773):0.1264955573):0.3846116699):0.06291574342):0.1118428908,(((286:1.1224630949,((((294:0.5326206423,1090:0.4267967389):0.1719583971,((295:0.4191855604,296:0.5245772160):0.02806764144,1081:0.5410264786):0.2686779272):0.06891307031,439:0.7112396619):0.095627617,382:0.7007929115):0.1045965876):0.291930078,((((((((((((((288:0.2958606098,358:0.4930624689):0.3032798176,(332:0.2928282716,368:0.5608110384):0.06000568789):0.557643718,(316:0.3970213131,352:0.5562196048):0.1409770903):0.2109278298,(334:0.3188588430,431:0.9058284255):0.1428433667):0.5362576064,460:0.7007719202):0.0821463902,(411:0.5241618894,((420:1.1618797163,((441:0.3063871509,(974:0.3544219786,1089:0.3457593626):0.09265770601):0.09991614099,459:0.3947614139):0.3454481861):0.2399902551,(((447:0.5920260887,(1021:0.4181266768,1022:0.3045102877):0.0937311397):0.2182353491,448:1.1141372997):0.223865445,1012:0.9489119315):0.123355604):0.07424588139):0.04784981344):0.05562137024,1088:0.6359255818):0.0799636331,((((((314:0.4196373694,975:0.4456041098):0.5552828463,(((((340:0.5436212371,(389:0.3574473463,424:0.4113369699):0.07744930235):0.3191807325,356:0.3842379777):0.07737746034,966:0.2802727336):0.06658847461,(397:0.4124516143,457:0.4915663321):0.2220323424):0.06098864696,((344:0.3017679310,379:0.5643703361):0.3920916786,413:0.6807044465):0.06394963219):0.3335155866):0.1074759544,390:0.3898528213):0.1177011226,(365:0.5868046445,(968:0.4711971389,970:0.6582395893):0.1792259291):0.2080770646):0.3148630897,(393:0.6772228548,1025:0.5268834796):0.1945565802):0.1030897157,(419:0.6028156176,1085:0.5939228961):0.1082005513):0.1025192004):0.02566114032,355:0.8245524585):0.1018929346,327:1.0173308441):0.09116170731,((322:0.6739282421,342:0.5168027007):0.103583103,(427:0.8112618346,806:0.7862764930):0.1070190109):0.5711699471):0.09768867642,((297:1.5825584819,391:1.5316329096):0.3635022899,421:0.9013654731):0.1828804576):0.03745775525,(((308:1.2766525952,462:1.1736737443):0.1684734647,409:1.2102574608):0.3620290251,(((312:0.6039469619,((351:0.4832586955,407:0.3875999614):0.07600914631,1011:0.4410161275):0.2344052497):0.1834277071,((328:0.7928204217,((416:0.4184823358,964:0.4104967979):0.272861328,422:0.4405599357):0.1056591786):0.1361312325,458:0.5222113814):0.1799191964):0.06461341338,346:0.5791150555):0.2775487908):0.1532596618):0.08564987548,((((299:0.7875071444,(((363:0.5265810939,387:0.3223229896):0.06894747526,1076:0.4144708717):0.5224881519,(399:0.6246577028,450:0.7585153402):0.1200628838):0.1787575323):0.05196945839,349:1.0742293076):0.04794979763,378:0.8872517574):0.2572306653,455:0.7260159096):0.1850467717):0.0553152814):0.07840434839,(384:0.3217039361,418:0.4316498374):0.9367007628):0.2173935555):0.2964036544,((((276:0.8711179723,((376:0.5881860630,433:0.3444278298):0.1709823308,434:0.2851493644):0.08317186051):0.06630886448,((((313:0.5175149042,((329:0.1680956274,337:0.2295305469):0.378132623,414:0.4013602776):0.06003083462):0.1004353562,((364:0.4745435851,398:0.2918011396):0.09160600751,385:0.8831972493):0.1248575581):0.1089041372,326:1.0443842483):0.1144143736,348:0.6145241125):0.09591101674):0.3903480337,677:0.5926030601):0.1696001529,(343:0.5066065629,428:0.9592770470):0.1012846247):0.3890202094):0.9603074344,(((((((((((179:1.0122799550,215:0.6174395849):0.4150686808,(((((188:0.4153185305,201:0.5352163098):0.06524160049,226:0.6685623793):0.05842020876,196:0.6155310023):0.08276979596,189:0.6564988022):0.1696509819,224:1.0032195014):0.1441194324):0.09400995652,191:1.0737919171):0.0978756608,((((((183:0.4436189397,942:0.3528633717):0.2184979302,217:0.4384233453):0.3143054013,186:1.1697853929):0.1966979924,216:0.8632831368):0.1403932521,(221:0.4051988983,(223:0.4224199325,232:0.3992505171):0.2556710092):0.6313488033):0.05461741686,(((218:0.3655473764,222:0.4817405376):0.1918578449,219:0.4165927265):0.1528124916,229:0.5105324153):0.3998580482):0.03723336201):0.05472096482,((((180:1.0710144788,(187:0.7416695201,192:0.5460656170):0.4203086689):0.1970003489,(190:0.4828945821,197:0.8595360595):0.1203396822):0.1553880935,227:0.9008491884):0.09281066942,((((199:0.7993882764,211:0.7216987605):0.266151269,209:0.7302999741):0.3550409206,207:0.8170588625):0.0747896783,(202:0.7524489683,230:0.4357757493):0.5542464929):0.09902582044):0.1354732482):0.147243812,((220:0.4107075874,941:0.4114103675):0.3051347726,228:0.8324495865):0.4130003487):0.1017266064,((198:0.4204227108,205:0.3586054482):0.5746442417,231:0.8529257471):0.4506084372):0.1913988104,(((181:0.4600749131,185:0.5320954820):0.3540302657,(193:0.4326322235,194:0.5560616892):0.3860926213):0.09401138496,((182:0.7006850639,225:0.7920527168):0.1143027296,212:0.6400568602):0.06767118679):0.5558437488):0.4109482671,(((184:0.7863149426,195:0.7998579649):0.130674665,(((200:0.5040324763,208:0.5196398242):0.1271952324,214:0.3695451890):0.5571638093,204:0.9444179001):0.2451504966):0.2533353011,292:1.0986502208):0.2782717803):0.3212008428,((203:1.5620347449,388:1.5774360172):0.2828415248,(206:0.9109017275,((210:0.3855836236,213:0.6514172426):0.4279668801,259:1.6007413585):0.4002162152):0.1608929902):0.3882328021):0.8969503351,(258:1.3535855587,((((260:1.4338617003,(((261:0.6251347039,263:0.5997563480):0.2098392397,262:0.7411436550):0.8967266479,265:1.5277170948):0.3672616891):0.1440666412,330:1.4573393514):0.07778491773,(264:0.9035023315,(267:0.5750768700,(400:0.5813852520,943:0.3023593907):0.5752297052):0.4177975836):0.8292168752):0.09841276688,(((((266:0.6945297655,(((280:0.3571691017,1091:0.3710272955):0.1152049785,(1008:0.5466966323,1009:0.4909454485):0.1588580986):0.056181599,(285:0.2664907680,426:0.5838696311):0.08424548164):0.1300161447):0.09949402476,270:0.4829331628):0.1046802125,(289:0.4388892168,(310:0.5732996403,445:0.5694179464):0.1428286541):0.6008947832):0.06138442021,((272:0.9372603551,(319:0.3911462607,1092:0.5231996325):0.1954097615):0.2298129234,818:1.0348322359):0.1485533331):0.1781265207,((268:0.6283962773,277:0.8432178086):0.292811983,((271:0.5184950460,(278:0.5121051978,281:0.5677884353):0.1776708955):0.1605059638,(275:0.3455794628,(287:0.5139924345,357:0.7510136240):0.07812461022):0.06085754909):0.7680368132):0.08887867324):0.3591022269):0.1432715177):0.1805654232):0.1538810391):0.02984277636):0.196037536,((172:1.9790136899,(((174:0.9392164453,283:1.3116219288):0.3637468199,((175:0.8474845990,848:0.5188626371):0.5442907781,(729:1.2794731165,784:1.2837336960):0.388162815):0.2581785356):0.1611166883,273:2.1171322007):0.3209774018):0.1469932288,(302:1.0298776566,307:0.8897312452):1.067678062):0.5108541078):0.1594833526):0.4754905228):3.197050625,(((((853:1.0150122351,(866:0.7477237151,874:0.6924281085):0.3752589726):0.1305592893,(((876:0.3556636087,881:0.4226153991):0.1719197615,884:0.5465448060):0.4808779725,880:1.6399322951):0.1990236376):0.1211881406,859:1.1363602450):0.08868069544,((((((854:0.5633962597,860:0.4027929913):0.1347889357,877:0.6107907561):0.1430942569,(863:0.1685078352,875:0.1850202850):0.2375262454):0.3563812071,883:0.9121170733):0.1965656031,(((855:0.3805404425,878:0.4707820813):0.1770556354,(870:1.0623175602,871:0.4046278435):0.2760406945):0.07147448567,873:0.6826224351):0.1537826772):0.2299736235,(856:0.6106252488,868:0.5203966007):0.3579571633):0.6052246161):0.1999503037,(861:1.2651435596,864:1.9842545067):0.3472648291):0.05163574556):0.143013859,852:1.8986869113):0.1048685456,((851:1.2634123008,857:0.8285792348):0.2804409906,(858:0.3931396290,885:0.6278681765):0.7465988397):1.15242996):0.1583604618,(((865:0.1656266934,872:0.1564183809):0.185137745,895:0.2261453224):1.441140971,(((887:0.6801323182,892:0.5658999042):0.1460148394,889:0.8973133533):0.5113617455,888:0.8376475256):0.2870488845):0.1725352979):0.1654000859,879:2.0253859435):0.6591743939,((((((862:0.4015432815,867:0.3516060369):0.1101743853,882:0.3380952415):0.5038959981,869:0.6087127512):0.2334865304,((894:0.2781650587,896:0.1945698297):0.2591508776,897:0.5070535199):0.1905969827):0.2711994115,(891:0.3282561048,893:0.4876645682):0.6018427973):0.1259546793,(890:0.6272884710,898:2.5374957188):0.2032636888):0.1130861867,886:1.3270177127);
best_tree_BIC: (((((((((((0:0.8218880144,((1:0.4557221641,3:0.2880646934):0.4488878371,2:0.7115089363):0.4298934244):1.016098508,((((((8:0.4990611058,945:0.2970024728):0.1861016841,944:0.4532616485):0.2047910692,(23:0.4769799242,42:0.5856015484):0.1811421595):0.1167815594,(((((31:0.6759312468,34:0.5106482854):0.3159946585,38:0.6482588339):0.1157943976,((40:0.4062091072,46:0.5356225662):0.1628659829,43:0.5889972030):0.4029511884):0.0647786054,33:0.9331291739):0.1201854008,((41:0.5181365070,45:0.4022393874):0.09018231526,1073:0.5349777412):0.3671508182):0.043569834):0.1107342069,12:1.0321994093):0.3942631079,((((14:0.6085721503,29:0.3857330883):0.185996754,((16:0.5707186463,36:0.6427036498):0.08808030266,(26:0.6756035420,35:0.5789282162):0.3219096564):0.08030238711):0.06710465766,28:1.0605878077):0.07067550254,((((19:0.4374829796,37:0.4276724677):0.1700122429,44:0.6037519453):0.3075901698,((25:0.9582570589,((27:0.4394385700,32:0.6221783894):0.1505311087,30:0.4899570835):0.5180378214):0.3666546819,39:1.4482311430):0.7076446608):0.2211961472,21:0.7373171245):0.05369257254):0.1450514145):0.215114341):0.2008274609,(4:1.3528406783,(((((5:0.9226161399,9:0.6593368859):0.1700555997,17:1.1248130091):0.1149601319,(((6:1.0930296774,(10:0.8141330871,18:0.9993695308):0.2623957901):0.06847343096,(20:0.6793872270,22:0.5353862077):0.7592048872):0.04316832721,24:1.3319731834):0.06716251587):0.06153715145,13:1.3445191717):0.1816201838,((7:0.4424318326,11:0.4913325642):0.1376814507,15:0.4293836397):0.4666652539):0.1648861816):0.9501196538):0.2100821022,47:2.6394086114):0.9142399092,(((((48:2.5340027720,((177:1.2214564406,178:1.1420237324):1.237710926,(((((234:0.0442076121,979:0.0417046644):0.8154959038,238:1.2863993147):0.246404129,235:1.3376228267):0.1658856514,236:1.7643098990):0.05744722442,(237:0.9126389317,239:1.0477338305):0.5715444978):0.434056869):0.1378815665):0.2939887811,((164:1.6662205968,(165:1.6137495744,233:1.6484469226):0.5449681655):0.4412926784,171:2.0165045813):0.09912693459):0.841513339,((((49:2.5320948510,(((71:0.4651951066,77:0.6157823908):0.1558710996,(((86:0.3798413686,988:0.4840908665):0.0933688108,105:0.4796159559):0.09722627085,(117:0.7105406881,947:0.4015902307):0.1197970918):0.03159068899):0.1060486826,88:1.0517120746):0.1244035575):0.335255087,((((((((((((((51:0.8247324421,(((((68:0.0099420936,950:0.0064990777):0.1417041816,106:0.2199404882):0.2550739546,(104:0.3408217232,953:0.2279628851):0.548622171):0.06353373033,(85:0.4368462184,981:0.3825138068):0.2307126044):0.06779648689,((127:0.0124892371,982:0.0487253255):0.3601724127,952:0.3046412389):0.1545360535):0.1369876568):0.3181567431,(((52:0.3403212455,949:0.5113008566):0.1191237465,((128:0.4315805792,(954:0.0160564129,983:0.0105549708):0.4048733166):0.1252968153,141:0.5239519232):0.06911836542):0.05049483643,92:0.5784388931):0.07336628451):0.06154017216,((107:0.6204705706,(120:0.6001194746,1060:0.4621797864):0.1814124315):0.09161093269,955:0.6832334826):0.07362754667):0.192568092,1059:0.3921458226):0.1565625156,((67:0.2891674046,984:0.3586496777):0.07383661962,951:0.3364731926):0.1468264283):0.0882203341,(58:0.3669927167,59:0.8552626381):0.1222923981):0.1473956957,((111:0.4904424515,137:0.4843415537):0.1148538471,(130:0.4647739022,(135:0.4012471047,146:0.5434195825):0.1265298042):0.09755948251):0.1671567201):0.1006455575,((83:0.4856987378,(89:0.5195991405,126:0.4784001940):0.1085680118):0.06484071763,1061:0.4857181527):0.1305364199):0.2787929314,((((61:0.4451547668,118:0.5761443064):0.172509355,124:0.5928273433):0.07314425862,((103:0.3990203018,149:0.3536336063):0.6673952861,116:0.5145395611):0.07522020662):0.1315259223,((66:0.4022424630,82:0.4253807936):0.1045721441,119:1.0898945411):0.1641066346):0.1099087194):0.06247446547,(97:0.4829412038,131:0.5497316543):0.1452126313):0.04370599394,(101:0.7038745623,142:0.4222396834):0.1255305907):0.0494598651,985:0.6514610567):0.02974304112,(((((55:0.4638694328,987:0.3653161931):0.2150283749,(145:0.5706655025,986:0.3464397612):0.1518451824):2.286723646e-06,(((((((56:0.4638898227,100:0.4471840814):0.2659954284,148:0.5856627076):0.1859674171,65:0.4012335915):0.07192519765,122:0.7267246369):0.07478091238,114:0.4000733626):0.03873907262,((75:0.3145218531,150:0.7810674075):0.2133176896,((80:0.4159270539,93:0.3227679860):0.1689152676,113:0.3728088564):0.09924496427):0.1622760956):0.1576984152,291:0.9455656558):0.09514178995):0.08274615894,153:0.7667314755):0.1334886584,(63:0.5273379500,(133:0.5231562687,156:0.4987589221):0.07167737414):0.0747215427):0.07413036221):0.1272409569,109:0.6654541454):0.1141093114):0.1043039997,60:1.2422945132):0.1737076917,(((((((((((((((50:0.4752518238,(96:0.5903007423,147:0.6733609039):0.1555107512):0.1377678649,(53:0.4286498537,70:0.8329212207):0.1168329646):0.2618081515,(74:0.3893436262,140:0.5643562393):0.3428349981):0.07410366537,(90:0.9336538859,115:1.3922035629):0.1308683219):0.05771184186,(57:0.3977348803,946:0.3819838692):0.2665627308):0.0239520886,(91:0.3229045517,948:0.4656053366):0.2196292334):0.04783509689,((84:0.5047617632,125:0.4514922391):0.0721382877,(138:0.6727767224,139:0.5701507777):0.1065119118):0.06789898513):0.05319490151,(69:0.6270683035,(98:0.5933732441,(143:0.8516801606,151:0.9151773644):0.5624870867):0.1142760037):0.09791985966):0.05876638983,99:0.7920309178):0.0875041849,79:0.8620898066):0.129148963,((54:0.8344452673,(62:0.6186292582,121:0.7497866243):0.1785481334):0.08616883317,(((87:0.3769518407,1063:0.4613194944):0.1224981427,1062:0.3859526853):0.104230955,112:0.4665048341):0.4634647173):0.07042047827):0.1086009756,((64:0.8793181379,123:0.9383655318):0.4045310995,(78:0.5023996553,136:0.5938052615):0.3464708536):0.09390988686):0.04807385229,((72:0.8657017779,298:1.1637899458):0.1450733324,((108:1.0819721716,132:1.1622975941):0.1545592295,161:0.7967813112):0.1011544595):0.1224205775):0.0585645632,(((((73:0.3390347678,155:0.3404371830):0.2821433999,152:0.5209073251):0.07408813427,((110:0.2887679867,157:0.4566302947):0.1904455301,(159:0.3514361981,163:0.4495736574):0.2094812321):0.06697631519):0.1585403829,((94:0.6814686040,102:0.8436469944):0.1903438643,(129:0.6680357525,154:0.6838030316):0.299893267):0.1080724292):0.1262598852,(((81:0.0294567565,980:0.0663448161):0.3303818742,134:0.4366888199):0.4183863613,162:1.1378279927):0.1709514736):0.2281315624):0.03558577526,(76:1.7862743260,95:0.5983578942):0.4601343138):0.1475806247):1.523520995):0.4021491871,(((((((((((((((((144:0.2589888687,1058:0.1458085370):0.1111982901,(999:0.1431940393,1043:0.1505246212):0.1132158955):0.02614607005,((994:0.0812988191,1030:0.2016914414):0.03833679664,(1040:0.0523279334,1051:0.0145997831):0.1300109775):0.2639484618):0.05239578798,765:0.1368432228):0.4462072562,748:0.5962378201):0.1583746942,((((474:0.2108286819,(959:0.0967092955,(1041:0.0544079091,1050:0.0053251842):0.07736244026):0.1142608477):0.02731958227,(((989:0.1868260632,1044:0.1156948210):0.03246794353,1028:0.1467681699):0.09328098267,1057:0.1561512169):0.05297986532):0.03958453637,1052:0.1967236520):0.5684264417,780:0.4932460604):0.1177539053):0.08198498901,((((((802:0.0410520550,957:0.0691330722):0.07613197966,1047:0.0346023061):0.29941895,(824:0.0986959442,1053:0.0985062411):0.1200260062):0.0368200689,996:0.2381970874):0.05038868281,(1029:0.1572907551,((1036:0.0000023690,1037:0.0111401084):0.1342050273,1045:0.0759095451):0.05000888115):0.050110197):0.3644803969,825:0.2704195816):0.2823437014):0.09161082892,(((706:0.1788011393,((712:0.2848064051,(847:0.1278691191,((992:0.0586854430,1049:0.0341772576):0.0623588348,1046:0.1086304998):0.0613897564):0.05007589062):0.04466671916,1056:0.1214718141):0.06352168989):0.05685745553,((762:0.1528583462,1035:0.1627306283):0.0298965192,991:0.2194208861):0.05910836463):0.3419731537,731:0.4045464028):0.1326123508):0.01220992263,(763:0.2878731525,(788:0.1822869071,((956:0.0771263974,1038:0.0857727107):0.04690975569,((((993:0.0646700271,1042:0.0331079813):0.08457371113,(1054:0.0973171314,1055:0.0601347922):0.0544274152):0.04277596577,(1031:0.0686171430,1048:0.0871991695):0.06087060202):0.02135657116,1033:0.1083861430):0.09370820882):0.04712042546):0.3597141006):0.2299885523):0.0533744028,(((710:0.3471137072,(997:0.1262869013,1034:0.1241621492):0.0617815579):0.03501362256,842:0.1770553070):0.4232872278,749:0.4461749358):0.1714860499):0.158926047,((717:0.1799542403,(756:0.4087032591,787:0.1950942266):0.05075418414):0.1984809738,(810:0.3466258334,998:0.4404373992):0.09549577464):0.3202233902):0.1698093793,(((158:0.8928374598,513:0.8351899189):0.1499882789,(((((707:0.3832879232,(736:0.5157754501,772:0.4681913373):0.1833936439):0.1262511662,820:0.5102324419):0.3694101593,791:0.8982012106):0.2699241305,790:0.7777085267):0.09592413664,(722:0.8418638881,775:0.6948466428):0.1076916042):0.06583813737):0.01917919262,(((((((652:0.8695696089,766:0.7601220927):0.2637334054,827:0.7173636139):0.06010146355,760:0.4364795599):0.08454813197,(826:0.0725734617,958:0.0839759865):0.5565021639):0.09807270998,((672:0.8995882424,837:0.5508755385):0.07067189255,704:0.6520907697):0.1156254938):0.1189644571,(((705:0.6270476909,805:0.6061626151):0.117982724,((833:0.2081623692,835:0.1690167213):0.1015879751,1001:0.3519143791):0.2680919826):0.07012248744,((720:0.3135763942,1000:0.3782724318):0.5851367559,804:0.8589284408):0.1018174398):0.05803370918):0.03790261906,((724:0.6324592103,741:0.7097411259):0.08777164587,(768:0.2848023823,800:0.4691069307):0.4464115798):0.08402261588):0.0431830879):0.04262452489):0.102362438,(((726:0.5568116547,((758:0.1849758128,961:0.3414000791):0.1111915682,(811:0.3546299856,(990:0.0353059377,1039:0.0469172896):0.1049594468):0.08856611032):0.07014805324):0.2237845464,((742:0.3808935508,1032:0.4806083021):0.1284898802,782:0.6375516633):0.1480289043):0.4902072169,792:0.6490106165):0.1459211284):0.2794109797,386:1.4031612432):0.2639531684,((((((((((719:0.5289541993,845:0.4197697775):0.1153625975,734:0.5859135874):0.05889684553,738:0.5189826220):0.4076760287,(((((727:0.4652189981,750:0.3391327254):0.309162444,844:0.8396028466):0.1507789928,((755:0.5111838378,821:0.4879882245):0.1108759889,831:0.4782334474):0.503030092):0.0531261839,(733:0.7471839212,843:0.6713354963):0.1748986228):0.0454669996,(((739:0.6869738795,(822:0.4892419237,846:0.6758144840):0.1222538887):0.07239204375,781:0.6047001650):0.1486853244,840:0.7726920094):0.1159083823):0.1688178079):0.5973285395,(((723:0.6766506940,(((728:0.4199059939,751:0.5193353905):0.1114104308,752:0.5103912374):0.1345146286,796:0.8746947309):0.04977611096):0.136977482,(((730:0.4331234717,836:0.6212475816):0.1353944825,830:0.7052178043):0.1578806645,793:0.7711553153):0.1351322295):0.06821702012,746:1.1699760679):0.1310634014):0.07276778618,817:1.2569550300):0.06277134133,(754:1.1277789878,814:1.1560558254):0.1666194312):0.06512442394,(807:0.1393092951,995:0.2048307286):1.216146248):0.08572695,((786:0.3739279502,839:0.6687461886):0.5673623947,813:1.0295149978):0.1575106023):0.08662353861,((721:0.4491948785,801:0.5415854272):0.307424678,753:0.5763143265):1.730769449):0.0957927778):0.1764088903,(((((((160:1.3070745423,528:1.0726198463):0.1586136479,((((249:0.5141713536,253:0.5605725418):0.1838681503,773:0.4643002160):0.7272434507,(508:0.7712885561,527:0.9028119817):0.1418234162):0.2182557444,838:1.2599354891):0.1236164241):0.06047880859,(((505:0.8944601802,506:1.8358517987):0.6373923421,((515:0.6643776215,516:0.7883136227):0.7796891305,(517:1.1415790536,518:0.9121378194):0.295860566):0.1289950036):0.07260192541,((512:0.7391786450,519:0.4567946623):0.8144080304,((521:0.9432363441,828:1.0401437501):0.7378570848,714:1.4259102030):0.1570729823):0.1737829004):0.04836813498):0.216113322,509:1.0209587889):0.6976795355,(((((166:1.7242633530,167:1.2691749935):0.8293705266,797:1.7130266367):0.4392779615,(((((250:0.9950022907,823:1.7327882964):0.1874448567,252:1.8812722038):0.4288752702,(507:1.9198141168,850:2.3768948109):0.5124301036):0.09917567068,(251:0.9632006645,829:1.5151594563):1.065668245):0.0893811339,(514:1.2322327845,(523:1.9591716392,708:1.4820871116):0.1228571048):0.6566996358):0.07077701784):0.1713286453,(511:1.9089182229,564:1.8583946555):0.4212375334):0.1857787815,(((((((170:1.6653418125,716:1.1111101351):0.3438344156,469:1.2924042748):0.2042316409,242:1.2460315168):0.2165958477,478:1.6449700195):0.09292767692,((((240:0.4609172497,241:0.4379434018):0.7618658767,244:1.2710816942):0.3035279522,(243:1.4292237090,(247:0.5778186502,248:0.4104405215):1.068863717):0.1872975768):0.1597061632,((245:1.0448256748,496:1.3661980168):0.273288589,246:2.0025216204):0.2967685192):0.2548217095):0.182969898,(479:0.3298447508,(1093:0.3534174011,1094:0.2793412493):0.1310561346):1.661413504):0.7882585838,(((((173:3.0359062002,(((256:1.1487317744,482:0.8069308579):0.6435089799,(484:1.0002583146,499:0.9017923672):0.7954368291):0.162633583,((((((464:1.1170504491,(485:1.2880645441,(490:0.5337330060,491:0.4752777502):1.753436089):0.1243803757):0.1505882969,((466:1.2499900381,477:1.3151257835):0.2222782232,500:1.0217256723):0.09532088373):0.08973865249,((471:0.5070108473,472:0.6527714856):0.1064185363,475:0.8521952893):0.3798074789):0.09789596166,(((((470:1.4053801266,480:1.1789014357):0.1958557075,522:1.5353470259):0.1406675947,(488:1.2693335127,(497:0.9221799309,498:0.9741534861):0.2166843478):0.2029820374):0.0781527706,486:1.2679995677):0.07956514824,483:1.3265720206):0.1223650466):0.06972016746,(((((467:0.8531052689,(494:0.8267708594,495:0.7968077619):0.04777793635):0.08588505683,(492:0.6809264651,493:0.6601912096):0.07996571222):0.1132982566,502:0.7327093264):0.2370435975,((468:0.8250303810,476:1.0197534165):0.162843667,(489:0.5364073068,501:0.6275675199):0.4874753319):0.1700767646):0.2052935249,481:1.4329699345):0.1857317581):0.06516628306,(473:0.4363265516,504:0.5835836976):1.142857676):0.0902497981):0.1887446665):0.05848178424,503:2.5028135148):0.185478936,(((((899:0.1570250304,(900:0.3756149434,939:0.2995135958):0.1441995585):1.408189938,(((((((903:0.1745841629,907:0.1596761689):0.1044973599,918:0.2806631672):0.07432739597,908:0.4242199750):0.1276832375,917:0.5832783203):0.1488542884,910:0.4061447687):0.2060422193,904:0.7306147034):0.3736942741,906:1.2315671202):0.4533067511):0.2254186073,(((912:0.4493519565,924:0.8668207556):0.1581463485,922:0.9105164852):0.1952393622,921:0.8735206923):0.6216812177):0.3117782279,913:1.4349361206):0.2022577658,((((((901:0.8294861253,909:0.5503688709):0.1568436238,931:0.4987289162):0.7943990924,((((914:0.0823785024,937:0.0317567449):0.4207228887,933:0.3978394634):0.4384084509,((925:0.2251660720,((926:0.1138760025,940:0.1346652559):0.03466097473,928:0.0477294446):0.2272204499):0.1642604144,929:0.5574115241):0.250859636):0.1092025665,(927:0.2764233550,938:0.2828794509):0.3479606881):0.8185988412):0.1718826797,(((911:0.6142034272,932:0.6459093956):0.1620946885,919:0.4869208002):0.2195526672,(920:1.0799038267,923:0.5803512258):0.185210529):0.4090975033):0.4607022938,(((902:0.7453478943,905:0.9566799920):1.110384617,(915:1.5647916647,934:1.4167081269):0.4386527435):0.152964116,(930:0.9271824065,(935:0.3323697858,936:0.6215941255):0.5451830309):0.4803579891):0.1971422289):0.1571785427,916:1.9735855834):0.3495587942):2.452787471):0.09814168859,(463:0.7852457794,465:0.4947365262):2.328776373):0.07725301609,(487:1.9233135604,510:1.1152055148):0.8116655766):0.1067334778):0.1884767019):0.115009187):0.04745370435,((254:1.0001454299,255:1.9244266996):0.2821510739,257:0.9812316100):1.289353561):0.2221745537,(((((((((305:0.9467970688,(((560:0.4051313650,(657:0.6907938622,703:0.8309973642):0.09424518834):0.08221084656,((625:1.2882380841,778:0.6795034005):0.1008229512,(653:0.4765807277,1006:0.7497585956):0.07473564553):0.06248364545):0.08537365695,661:0.5991812561):0.04407154801):0.1026995352,(609:0.9385318640,678:0.9641386429):0.1955834439):0.02355946803,702:1.0418416255):0.04407703072,((565:0.5716901756,849:0.7549284759):0.1816588779,(593:0.6752170613,642:0.6330599520):0.1596295987):0.2326584463):0.0600161344,(((((341:0.4827202601,1070:0.5120763522):0.2540313922,(602:0.3891875599,683:0.5245772246):0.1990418773):0.02660653162,631:0.7558421442):0.09156806172,556:0.7141039240):0.3256178989,841:1.0290088572):0.1916417724):0.04176508356,((529:1.0795805248,673:1.2362648727):0.2025330183,(((539:0.7953530232,(674:0.3194093151,1068:0.4031066975):0.3808508925):0.1477278485,(583:0.4552772457,654:0.5532205995):0.2616289051):0.1859225259,(666:0.7594285410,685:1.0868341070):0.3042265767):0.1927551473):0.1237812458):0.09051161893,(((((525:0.3183747498,551:0.8466053161):0.1374810205,640:0.7509625335):0.2862200559,(((610:0.6319385689,770:0.8429674944):0.04007589059,647:0.2898729896):0.3774101008,646:0.6591101350):0.1248365432):0.2423018988,569:0.8189586448):0.06457510374,(558:1.0104526385,585:1.0359483885):0.1732587177):0.06937268257):0.1637756783,((((((((((((((520:0.6939270488,(553:1.0711673366,667:0.5708865327):0.04152106541):0.1254715751,(((((((537:0.4198599175,(624:0.4901204526,660:0.6901187814):0.09467641935):0.246551295,744:0.6144787938):0.09848408357,(((577:0.6074032022,(611:0.2642363812,798:0.6271439471):0.03756282828):0.06209594284,1065:0.2855802801):0.08686238739,(579:0.7530385536,679:0.6533436388):0.1389757557):0.01320112611):0.04488350202,682:0.3699510788):0.02767297158,(626:0.9299971523,669:0.5710002744):0.1362355954):0.0565995228,663:0.6579496927):0.05337602986,((584:0.7650334074,614:0.6900266814):0.1364837414,644:0.6304535860):0.2138002358):0.07167036847):0.2065553881,(604:0.6051881805,(747:0.2661821580,1071:0.3213212947):1.14856427):0.1716972997):0.04590190733,((((543:0.5305668966,664:0.6253328669):0.2262571205,(((590:0.4827083794,635:0.3544352785):0.2372423139,779:0.6015185083):0.1110376167,612:0.3747944388):0.04265388634):0.1147050649,776:0.5762392269):0.326413772,(((586:0.6009327189,591:0.5462655523):0.158001168,592:0.6654608769):0.1663708085,((634:0.4416521427,795:0.5044320888):0.6084799352,650:0.6735425452):0.09640619456):0.04959959932):0.06249273777):0.08010416172,((((524:0.7738922878,(540:0.6730167105,617:0.4218773780):0.1184088266):0.04677184702,(550:0.3785134017,759:0.4961080037):0.09635589835):0.05202171584,548:0.6339308626):0.03643394445,(((531:0.5828185979,718:0.4770400811):0.2124412167,743:0.6818935206):0.1016458445,(((600:0.4947521376,1007:0.4060359679):0.1087647357,1066:0.5099461702):0.04605991141,(((668:0.5602353991,803:0.6607292757):0.122155691,769:0.6024340275):0.04492029346,701:0.4954715919):0.02691187156):0.04974026826):0.05664924148):0.03539780649):0.02708965623,((((((563:0.5900036304,659:0.9457829694):0.1014275358,623:0.5881218538):0.06481526288,((589:0.5498698941,1064:0.3372552541):0.06632640375,596:0.4693849778):0.08238410204):0.04728658468,(((576:0.3907936878,675:0.4346023400):0.4561271358,(630:0.4206412665,1002:0.4520891469):0.3739549325):0.1233497278,643:0.6925390654):0.04559418101):0.04304599366,((771:0.6561248870,1067:0.6486112520):0.1122275909,785:0.3863832630):0.1048061861):0.06865552719,(619:0.5223637091,692:0.6164152195):0.2097570014):0.08311247239):0.02801860383,((((((536:0.8412367362,783:0.5424589761):0.1597860017,((580:0.4290735033,761:0.4846905874):0.2303142638,745:0.4067221956):0.05278051064):0.08586185537,(546:0.4196453915,697:0.3705063937):0.2381026322):0.1798400838,((552:0.5617163797,637:0.8750065885):0.1120137066,((((613:0.2540290492,737:0.5676272049):0.09455291967,808:0.7372495897):0.02690568854,((641:0.5071236589,656:0.8854470007):0.1373437555,1072:0.2784232645):0.05941607538):0.08659661628,622:0.5475206336):0.0969839823):0.1698816921):0.07421333357,(757:0.6225280997,799:0.3978280402):0.2304149561):0.02334945349,((((((((544:0.2660770020,570:0.4572256720):0.1585992298,(645:1.0676685853,1005:0.5934263034):0.1013927393):0.07080030923,662:0.5242317275):0.08300796863,693:0.7932631874):0.06252166755,621:1.1037798877):0.1154774468,(588:0.5123269656,709:0.8720888958):0.1933446455):0.04779739412,1069:0.7023865278):0.03405645059,((632:0.7895120537,700:0.7224658579):0.1198175292,960:0.4006736192):0.04452104354):0.02034915256):0.01092024461):0.03425732927,(((547:0.7465536304,((555:0.5742084173,680:0.5387463552):0.1056688271,597:0.6184353881):0.01958666245):0.03780725032,(549:0.6228438232,559:0.4777068399):0.08193568366):0.2681560772,608:0.6055073414):0.06704153138):0.03702218551,((((((((535:0.7054318390,((((((566:0.4809253325,618:0.4936685090):0.07274509918,582:0.5006939091):0.08009912384,575:0.5073052837):0.05735756654,(594:0.5818802597,1003:0.4617387498):0.09107647392):0.05615778494,601:0.7006839700):0.09824051739,574:0.5324217120):0.08468363483):0.1096159483,607:0.5585337207):0.05856558767,(((655:0.4757919601,735:0.4440761443):0.180371802,689:0.5870745230):0.1838638727,691:0.7709511496):0.06492660438):0.0615287318,((615:0.4103033219,649:0.4934095417):0.2346858331,696:0.6750049172):0.03176675279):0.04973193711,629:0.8014111338):0.1390543202,638:1.1011431002):0.1760257025,((568:0.7183220155,789:0.5865536367):0.09995455677,671:0.5929807920):0.05534954423):0.05740056394,((562:0.6035767099,598:0.7155355364):0.2971898307,832:0.6139292548):0.1391151418):0.02739536013):0.04675023847,((557:0.6378451403,595:0.5461470113):0.1504497575,(573:0.7372273383,699:0.5471925897):0.4158140781):0.1115844121):0.03095425194,681:1.0563092590):0.0673977524,((((532:0.4999790079,665:0.4465969541):0.1377088105,(((((541:0.7005248132,812:0.8777122948):0.2063319328,777:0.6732012292):0.08345173633,648:0.8188083714):0.06190423469,695:0.9073649370):0.08574325296,628:0.6447859534):0.03861075178):0.06545241775,((((((533:0.5057158788,(651:0.4070814409,1004:0.6989846796):0.07349752844):0.3346542699,((620:0.7165510243,962:0.3593755912):0.08445780237,(687:0.5800843913,688:0.5548969340):0.0966286138):0.03179080764):0.04690062905,(605:0.5321100925,686:0.5253903548):0.1034881878):0.008590357128,(((561:0.6163470774,587:0.9278463254):0.06229438001,616:0.6020756149):0.07119014275,676:0.9556056966):0.06824756771):0.04045869797,(((534:0.6978038189,((572:0.8315286572,599:0.6851395750):0.1190642281,963:0.6797925000):0.1757188164):0.074109205,(571:0.8560244399,581:0.8520374507):0.1288506679):0.05215047566,578:0.6717826321):0.06312544088):0.03065829394,((538:0.5150012268,603:0.3885306815):0.1642427806,(690:0.4959017473,698:0.5623277629):0.2063728883):0.05548166885):0.04448762824):0.05788990566,(542:0.6287399180,545:0.2896374578):0.2616276535):0.2043841084):0.09884301918,((526:1.1981165206,658:1.1502204913):0.2191681121,(633:0.5225713607,636:0.3633420912):0.9181643794):0.1118646177):0.1089662627,(((567:0.7228587630,(627:0.5212740670,767:0.4463045977):0.1379307389):0.06961525099,((606:1.2877973421,764:0.7290685313):0.05382406766,639:0.5541628653):0.1060022574):0.08223857124,(670:0.4203226060,694:0.5228875722):0.6666619022):0.05706502529):0.08077760758):0.1239868368,(530:1.1852088529,(554:0.4231141965,684:0.5418249384):0.6535601775):0.07559221967):1.177545902):0.1798683881):0.2880597531,(((((((((303:0.7975715148,(809:0.1621913191,834:0.2395540175):0.1603935293):0.1172954689,725:0.4667374854):0.1860559288,794:1.3216449582):0.07501708933,(711:0.9411358712,816:0.6885555735):0.8806995487):0.07705278212,819:0.9189166744):0.07362559521,815:1.7274559952):0.100081566,732:1.1468179792):0.2513032102,715:1.2974696979):0.1120545275,713:1.3372171755):0.8647808564):0.2188632009):0.1678723886,((((168:1.1690148915,169:1.1681593987):1.115983385,284:1.1741750239):0.8760019627,((((((((((((176:0.4065437660,301:0.6749267894):0.156468319,442:0.4703093251):0.08368856559,(290:0.8299400463,((315:1.1296259074,430:0.3538712233):0.2250394424,369:0.7932183547):0.2540327759):0.28398767):0.1848909438,(274:1.1309897867,((((((282:0.3752590425,(394:0.3136817875,(1083:0.5464019238,1084:0.4265614024):0.0487998449):0.1026943025):0.7856642044,423:0.5941486728):0.2187361231,((((304:0.6110130155,(976:0.3504318724,1079:0.4664200535):0.07709492912):0.1137430611,377:0.2887910333):0.1081918133,366:0.7176195077):0.2689538149,1015:0.4919581986):0.06653553196):0.07871756372,(306:0.9082691263,1014:0.8216371920):0.03569228667):0.3159857102,(383:0.6463782636,1023:0.7141453046):0.101224735):0.1107056192,(((((293:0.5015959894,740:0.9157894887):0.08977891545,456:0.5829748741):0.2849879234,444:1.1900697475):0.1476887502,((370:0.6302613712,412:0.6801321250):0.2735137407,(374:0.5836497104,(438:0.2187758945,978:0.4208130196):0.2735579406):0.08442623031):0.1109429294):0.1893661046,(338:0.4533823010,(402:0.8619766560,405:0.3473793056):0.4379107661):0.07322946691):0.0564018785):0.05228512918):0.1026232206):0.06362930355,(((((((269:0.5575298744,977:0.2773089929):0.09332492181,446:0.6335545245):0.1491088611,(((((324:0.7706401075,417:0.6315630065):0.06038471285,(408:0.5203689881,1027:0.6205795780):0.1003744459):0.06455404008,1013:0.2942677219):0.1855458371,(395:0.8643756079,425:0.3703254882):0.1578728132):0.1119534342,((((367:0.2392301627,452:0.4490483660):0.2260022993,435:0.6453188839):0.05149972713,1019:0.3660557920):0.08102156082,1087:0.4012436665):0.392980609):0.1422333646):0.1601374725,(((309:0.4378719022,436:0.3228233070):0.03776998965,(320:0.4250401742,359:0.3795649205):0.1816902459):0.4031706235,323:0.5535591619):0.1018404874):0.120985103,(1018:0.2591428864,1020:0.5511819102):0.3424625222):0.08001344583,(((((318:0.4490576841,440:0.3487750107):0.1089458878,1016:0.5038112449):0.1586848586,437:0.6945823555):0.1006669826,1086:0.4634775984):0.279510469,((333:0.6366790339,396:0.7614427958):0.160985888,(((350:1.1032045565,403:0.8072760447):0.1757745642,375:0.6884480762):0.1356550785,361:0.7339757459):0.09597257358):0.0775350287):0.05643517349):0.01255267021,432:0.7955247295):0.04552468425):0.1087765741,((311:0.6055489719,371:0.5025897528):0.4080183515,((339:0.4330271785,353:0.3520459759):0.5339637635,443:0.9519991158):0.2931208016):0.2150901598):0.05189093402,(((317:0.6544605451,453:0.4722682706):0.1153197983,449:0.6242922303):0.2977768001,454:0.7612847435):0.0850629778):0.04230648321,((((((321:0.6050881172,336:0.3286417038):0.3818290928,372:0.3438107283):0.1352396511,1010:0.5043063969):0.4417511167,(((360:0.5371941702,972:0.2659452493):0.2968927636,415:0.2833241892):0.2451576289,1082:0.3924808433):0.08426599423):0.06650028293,((331:0.2929752415,1024:0.3590193171):0.4384553883,451:1.0483360215):0.1401481099):0.30034874,((362:0.6092656808,(373:0.5632257207,404:0.9321618768):0.09394704833):0.1526865345,461:0.9612249133):0.4825328069):0.1691749736):0.05517473703,(((((279:0.3578337706,300:0.5582058828):0.2831097836,973:0.2777588369):0.1437142795,381:0.7737362789):0.07172139305,380:0.8762323335):0.2282164301,((325:0.3525897806,1078:0.4078851027):0.1261858297,((((335:0.2266816482,1075:0.4299051279):0.6384875898,(1026:0.4201819788,1080:0.3031529629):0.1388592005):0.1705871831,(347:1.0828943532,1077:0.4412275245):0.04659696531):0.08400959313,(((((345:0.5955720715,(774:0.3548550536,(969:0.3838115426,971:0.6654487560):0.07222220244):0.1289395725):0.2354044668,967:0.4183792667):0.1060771656,(392:0.5083485950,406:0.5226307250):0.1798298874):0.03229593712,((401:0.4048977997,(429:0.2638404684,1074:0.6052436406):0.103325042):0.08883824201,410:0.6482980267):0.338669462):0.1650991604,(354:0.3389774923,(965:0.2921171816,1017:0.4203426331):0.114754163):0.4039575189):0.0801785773):0.1264955573):0.3846116699):0.06291574342):0.1118428908,(((286:1.1224630949,((((294:0.5326206423,1090:0.4267967389):0.1719583971,((295:0.4191855604,296:0.5245772160):0.02806764144,1081:0.5410264786):0.2686779272):0.06891307031,439:0.7112396619):0.095627617,382:0.7007929115):0.1045965876):0.291930078,((((((((((((((288:0.2958606098,358:0.4930624689):0.3032798176,(332:0.2928282716,368:0.5608110384):0.06000568789):0.557643718,(316:0.3970213131,352:0.5562196048):0.1409770903):0.2109278298,(334:0.3188588430,431:0.9058284255):0.1428433667):0.5362576064,460:0.7007719202):0.0821463902,(411:0.5241618894,((420:1.1618797163,((441:0.3063871509,(974:0.3544219786,1089:0.3457593626):0.09265770601):0.09991614099,459:0.3947614139):0.3454481861):0.2399902551,(((447:0.5920260887,(1021:0.4181266768,1022:0.3045102877):0.0937311397):0.2182353491,448:1.1141372997):0.223865445,1012:0.9489119315):0.123355604):0.07424588139):0.04784981344):0.05562137024,1088:0.6359255818):0.0799636331,((((((314:0.4196373694,975:0.4456041098):0.5552828463,(((((340:0.5436212371,(389:0.3574473463,424:0.4113369699):0.07744930235):0.3191807325,356:0.3842379777):0.07737746034,966:0.2802727336):0.06658847461,(397:0.4124516143,457:0.4915663321):0.2220323424):0.06098864696,((344:0.3017679310,379:0.5643703361):0.3920916786,413:0.6807044465):0.06394963219):0.3335155866):0.1074759544,390:0.3898528213):0.1177011226,(365:0.5868046445,(968:0.4711971389,970:0.6582395893):0.1792259291):0.2080770646):0.3148630897,(393:0.6772228548,1025:0.5268834796):0.1945565802):0.1030897157,(419:0.6028156176,1085:0.5939228961):0.1082005513):0.1025192004):0.02566114032,355:0.8245524585):0.1018929346,327:1.0173308441):0.09116170731,((322:0.6739282421,342:0.5168027007):0.103583103,(427:0.8112618346,806:0.7862764930):0.1070190109):0.5711699471):0.09768867642,((297:1.5825584819,391:1.5316329096):0.3635022899,421:0.9013654731):0.1828804576):0.03745775525,(((308:1.2766525952,462:1.1736737443):0.1684734647,409:1.2102574608):0.3620290251,(((312:0.6039469619,((351:0.4832586955,407:0.3875999614):0.07600914631,1011:0.4410161275):0.2344052497):0.1834277071,((328:0.7928204217,((416:0.4184823358,964:0.4104967979):0.272861328,422:0.4405599357):0.1056591786):0.1361312325,458:0.5222113814):0.1799191964):0.06461341338,346:0.5791150555):0.2775487908):0.1532596618):0.08564987548,((((299:0.7875071444,(((363:0.5265810939,387:0.3223229896):0.06894747526,1076:0.4144708717):0.5224881519,(399:0.6246577028,450:0.7585153402):0.1200628838):0.1787575323):0.05196945839,349:1.0742293076):0.04794979763,378:0.8872517574):0.2572306653,455:0.7260159096):0.1850467717):0.0553152814):0.07840434839,(384:0.3217039361,418:0.4316498374):0.9367007628):0.2173935555):0.2964036544,((((276:0.8711179723,((376:0.5881860630,433:0.3444278298):0.1709823308,434:0.2851493644):0.08317186051):0.06630886448,((((313:0.5175149042,((329:0.1680956274,337:0.2295305469):0.378132623,414:0.4013602776):0.06003083462):0.1004353562,((364:0.4745435851,398:0.2918011396):0.09160600751,385:0.8831972493):0.1248575581):0.1089041372,326:1.0443842483):0.1144143736,348:0.6145241125):0.09591101674):0.3903480337,677:0.5926030601):0.1696001529,(343:0.5066065629,428:0.9592770470):0.1012846247):0.3890202094):0.9603074344,(((((((((((179:1.0122799550,215:0.6174395849):0.4150686808,(((((188:0.4153185305,201:0.5352163098):0.06524160049,226:0.6685623793):0.05842020876,196:0.6155310023):0.08276979596,189:0.6564988022):0.1696509819,224:1.0032195014):0.1441194324):0.09400995652,191:1.0737919171):0.0978756608,((((((183:0.4436189397,942:0.3528633717):0.2184979302,217:0.4384233453):0.3143054013,186:1.1697853929):0.1966979924,216:0.8632831368):0.1403932521,(221:0.4051988983,(223:0.4224199325,232:0.3992505171):0.2556710092):0.6313488033):0.05461741686,(((218:0.3655473764,222:0.4817405376):0.1918578449,219:0.4165927265):0.1528124916,229:0.5105324153):0.3998580482):0.03723336201):0.05472096482,((((180:1.0710144788,(187:0.7416695201,192:0.5460656170):0.4203086689):0.1970003489,(190:0.4828945821,197:0.8595360595):0.1203396822):0.1553880935,227:0.9008491884):0.09281066942,((((199:0.7993882764,211:0.7216987605):0.266151269,209:0.7302999741):0.3550409206,207:0.8170588625):0.0747896783,(202:0.7524489683,230:0.4357757493):0.5542464929):0.09902582044):0.1354732482):0.147243812,((220:0.4107075874,941:0.4114103675):0.3051347726,228:0.8324495865):0.4130003487):0.1017266064,((198:0.4204227108,205:0.3586054482):0.5746442417,231:0.8529257471):0.4506084372):0.1913988104,(((181:0.4600749131,185:0.5320954820):0.3540302657,(193:0.4326322235,194:0.5560616892):0.3860926213):0.09401138496,((182:0.7006850639,225:0.7920527168):0.1143027296,212:0.6400568602):0.06767118679):0.5558437488):0.4109482671,(((184:0.7863149426,195:0.7998579649):0.130674665,(((200:0.5040324763,208:0.5196398242):0.1271952324,214:0.3695451890):0.5571638093,204:0.9444179001):0.2451504966):0.2533353011,292:1.0986502208):0.2782717803):0.3212008428,((203:1.5620347449,388:1.5774360172):0.2828415248,(206:0.9109017275,((210:0.3855836236,213:0.6514172426):0.4279668801,259:1.6007413585):0.4002162152):0.1608929902):0.3882328021):0.8969503351,(258:1.3535855587,((((260:1.4338617003,(((261:0.6251347039,263:0.5997563480):0.2098392397,262:0.7411436550):0.8967266479,265:1.5277170948):0.3672616891):0.1440666412,330:1.4573393514):0.07778491773,(264:0.9035023315,(267:0.5750768700,(400:0.5813852520,943:0.3023593907):0.5752297052):0.4177975836):0.8292168752):0.09841276688,(((((266:0.6945297655,(((280:0.3571691017,1091:0.3710272955):0.1152049785,(1008:0.5466966323,1009:0.4909454485):0.1588580986):0.056181599,(285:0.2664907680,426:0.5838696311):0.08424548164):0.1300161447):0.09949402476,270:0.4829331628):0.1046802125,(289:0.4388892168,(310:0.5732996403,445:0.5694179464):0.1428286541):0.6008947832):0.06138442021,((272:0.9372603551,(319:0.3911462607,1092:0.5231996325):0.1954097615):0.2298129234,818:1.0348322359):0.1485533331):0.1781265207,((268:0.6283962773,277:0.8432178086):0.292811983,((271:0.5184950460,(278:0.5121051978,281:0.5677884353):0.1776708955):0.1605059638,(275:0.3455794628,(287:0.5139924345,357:0.7510136240):0.07812461022):0.06085754909):0.7680368132):0.08887867324):0.3591022269):0.1432715177):0.1805654232):0.1538810391):0.02984277636):0.196037536,((172:1.9790136899,(((174:0.9392164453,283:1.3116219288):0.3637468199,((175:0.8474845990,848:0.5188626371):0.5442907781,(729:1.2794731165,784:1.2837336960):0.388162815):0.2581785356):0.1611166883,273:2.1171322007):0.3209774018):0.1469932288,(302:1.0298776566,307:0.8897312452):1.067678062):0.5108541078):0.1594833526):0.4754905228):3.197050625,(((((853:1.0150122351,(866:0.7477237151,874:0.6924281085):0.3752589726):0.1305592893,(((876:0.3556636087,881:0.4226153991):0.1719197615,884:0.5465448060):0.4808779725,880:1.6399322951):0.1990236376):0.1211881406,859:1.1363602450):0.08868069544,((((((854:0.5633962597,860:0.4027929913):0.1347889357,877:0.6107907561):0.1430942569,(863:0.1685078352,875:0.1850202850):0.2375262454):0.3563812071,883:0.9121170733):0.1965656031,(((855:0.3805404425,878:0.4707820813):0.1770556354,(870:1.0623175602,871:0.4046278435):0.2760406945):0.07147448567,873:0.6826224351):0.1537826772):0.2299736235,(856:0.6106252488,868:0.5203966007):0.3579571633):0.6052246161):0.1999503037,(861:1.2651435596,864:1.9842545067):0.3472648291):0.05163574556):0.143013859,852:1.8986869113):0.1048685456,((851:1.2634123008,857:0.8285792348):0.2804409906,(858:0.3931396290,885:0.6278681765):0.7465988397):1.15242996):0.1583604618,(((865:0.1656266934,872:0.1564183809):0.185137745,895:0.2261453224):1.441140971,(((887:0.6801323182,892:0.5658999042):0.1460148394,889:0.8973133533):0.5113617455,888:0.8376475256):0.2870488845):0.1725352979):0.1654000859,879:2.0253859435):0.6591743939,((((((862:0.4015432815,867:0.3516060369):0.1101743853,882:0.3380952415):0.5038959981,869:0.6087127512):0.2334865304,((894:0.2781650587,896:0.1945698297):0.2591508776,897:0.5070535199):0.1905969827):0.2711994115,(891:0.3282561048,893:0.4876645682):0.6018427973):0.1259546793,(890:0.6272884710,898:2.5374957188):0.2032636888):0.1130861867,886:1.3270177127);
boot_consense_logl: 0
contree_rfdist: -1
cpREV+F+R10: -746239.2721 2224 873.7404338
cpREV+R10: -753181.1963 2205 929.9388286
finishedFastMLTree: true
initTree: ((((((((((0:0.0481044990,((1:0.0305291425,3:0.0313931970):0.0335600106,2:0.0458732004):0.032692138):0.03967830801,(((((((4:0.0644698488,(6:0.0603284042,((10:0.0485519591,18:0.0598703301):0.03573641352,((20:0.0445392034,22:0.0449834718):0.04631866166,24:0.0607868942):0.03182579564):0.02197154826):0.02494966296):0.0335600106,((7:0.0405585698,15:0.0392387635):0.02027792298,11:0.0401182432):0.0322587758):0.02324565236,13:0.0640080124):0.02880558973,((5:0.0539529433,9:0.0472107808):0.03139319704,17:0.0575861757):0.02324565236):0.04144039882,47:0.0847347394):0.0472107808,(((((((((8:0.0414403988,945:0.0292359096):0.02282058001,(((23:0.0392387635,42:0.0401182432):0.0283756479,((41:0.0414403988,45:0.0361728504):0.02409691245,1073:0.0370468847):0.03442941748):0.01690831742,(((31:0.0454281373,34:0.0427660902):0.03617285044,38:0.0476574398):0.02580390782,(33:0.0539529433,((40:0.0366096740,46:0.0401182432):0.02665965097,43:0.0409992881):0.03312588277):0.02452310116):0.02324565236):0.02708808563):0.01816917326,944:0.0383608449):0.02923590961,12:0.0575861757):0.04587320039,(26:0.0454281373,35:0.0432087755):0.02751689634):0.02409691245,((14:0.0476574398,29:0.0300976855):0.02537659835,36:0.0521461352):0.01901157226):0.01901157226,(16:0.0440953316,21:0.0498967499):0.01523227596):0.02580390782,((19:0.0331258828,37:0.0279460836):0.02282058001,44:0.0387996093):0.033994522):0.0185901896,28:0.0544056638):0.02708808563):0.02665965097,((25:0.0503458187,((27:0.0348646976,32:0.0401182432):0.02537659835,30:0.0361728504):0.03617285044):0.03052914245,39:0.0607868942):0.03660967399):0.03442941748):0.04587320039,(((((((((((((((((48:0.0617051235,((((234:0.0040692196,979:0.0048872503):0.04542813729,(235:0.0489998206,238:0.0512451677):0.0279460836):0.02623159187,(237:0.0489998206,239:0.0530487256):0.03530036274):0.03096097948,236:0.0516954488):0.02880558973):0.02665965097,171:0.0672497260):0.02708808563,(177:0.0539529433,178:0.0494480840):0.05350063074):0.03442941748,((164:0.0594126711,233:0.0436518558):0.03530036274,165:0.0539529433):0.03312588277):0.04453920343,487:0.0686453855):0.04011824324,(503:0.0603284042,510:0.0530487256):0.05531233075):0.03312588277,(((463:0.0467645216,465:0.0423237993):0.05622063607,564:0.0617051235):0.032692138,511:0.0686453855):0.04676452161):0.03967830801,((721:0.0348646976,801:0.0418819024):0.03530036274,753:0.0401182432):0.05485879275):0.05259722722,((((((((49:0.0794740248,88:0.0432087755):0.04676452161,(((71:0.0326921380,77:0.0366096740):0.02112399721,86:0.0300976855):0.01272908022,(((105:0.0370468847,947:0.0309609795):0.01690831742,117:0.0507952912):0.01690831742,988:0.0344294175):0.01272908022):0.01985543847):0.03792246962,(60:0.0672497260,109:0.0344294175):0.01816917326):0.01732823764,(((((((((((((((51:0.0539529433,(((((68:0.0008110646,950:0.0012171165):0.01397905306,106:0.0219715483):0.02494966296,((127:0.0024373557,982:0.0052967919):0.03182579564,952:0.0296666080):0.02324565236):0.01189756435,(85:0.0339945220,981:0.0309609795):0.02409691245):0.01690831742,(104:0.0309609795,953:0.0249496630):0.03312588277):0.02070077573):0.02708808563,(((52:0.0370468847,(949:0.0344294175,955:0.0485519591):0.01732823764):0.01231314266,(128:0.0357364135,(954:0.0008110646,983:0.0024373557):0.03182579564):0.01901157226):0.01439643228,(92:0.0392387635,141:0.0414403988):0.01606956974):0.01356203495):0.01648876161,1059:0.0309609795):0.01985543847,146:0.0530487256):0.0131453775,((107:0.0498967499,1060:0.0374844831):0.01985543847,120:0.0409992881):0.01943332173):0.02537659835,(67:0.0262315919,984:0.0279460836):0.01189756435):0.01481417309,((58:0.0240969124,59:0.0535006307):0.02112399721,951:0.0266596510):0.0110674836):0.01901157226,(((111:0.0357364135,135:0.0344294175):0.01565074135,130:0.0414403988):0.01943332173,137:0.0318257956):0.02197154826):0.01606956974,((83:0.0296666080,126:0.0366096740):0.01397905306,(89:0.0396783080,1061:0.0275168963):0.01985543847):0.01481417309):0.01901157226,(((61:0.0344294175,(118:0.0405585698,119:0.0521461352):0.01985543847):0.01732823764,(((66:0.0322587758,82:0.0296666080):0.02580390782,116:0.0353003627):0.009825045247,124:0.0432087755):0.01565074135):0.02070077573,(103:0.0262315919,149:0.0348646976):0.03792246962):0.01523227596):0.01732823764,(97:0.0370468847,131:0.0331258828):0.01690831742):0.0185901896,63:0.0370468847):0.01523227596,153:0.0449834718):0.01189756435,(((55:0.0348646976,987:0.0275168963):0.01690831742,(145:0.0401182432,986:0.0253765984):0.02239587881):0.01523227596,(((101:0.0449834718,985:0.0374844831):0.01648876161,142:0.0331258828):0.01356203495,(133:0.0383608449,156:0.0305291425):0.01606956974):0.01439643228):0.009825045247):0.0131453775,(((((((56:0.0335600106,100:0.0339945220):0.02580390782,148:0.0357364135):0.02197154826,65:0.0331258828):0.01231314266,122:0.0427660902):0.01774852277,114:0.0253765984):0.01065298025,(((75:0.0275168963,150:0.0516954488):0.02665965097,113:0.0305291425):0.01356203495,(80:0.0348646976,93:0.0236710963):0.01690831742):0.02070077573):0.01648876161,291:0.0489998206):0.01565074135):0.01690831742):0.03879960934,((((((((((((((((((50:0.0335600106,96:0.0476574398):0.02239587881,(53:0.0296666080,70:0.0557662783):0.02537659835):0.02154758789,147:0.0454281373):0.02494966296,(74:0.0313931970,140:0.0405585698):0.02923590961):0.01690831742,(90:0.0507952912,115:0.0677145207):0.02751689634):0.02494966296,139:0.0432087755):0.01732823764,125:0.0374844831):0.01189756435,(91:0.0296666080,948:0.0370468847):0.02282058001):0.01065298025,(57:0.0305291425,946:0.0335600106):0.02494966296):0.01397905306,(84:0.0467645216,138:0.0481044990):0.01481417309):0.01690831742,((69:0.0379224696,(143:0.0539529433,151:0.0498967499):0.04587320039):0.01985543847,99:0.0548587927):0.01481417309):0.02070077573,98:0.0414403988):0.02494966296,132:0.0691114568):0.01439643228,(108:0.0566754045,298:0.0481044990):0.03792246962):0.02623159187,(((54:0.0485519591,(62:0.0418819024,121:0.0454281373):0.02966660802):0.01648876161,(79:0.0494480840,((87:0.0305291425,(112:0.0370468847,1062:0.0344294175):0.01985543847):0.01606956974,1063:0.0326921380):0.0283756479):0.02452310116):0.01901157226,(78:0.0366096740,136:0.0414403988):0.03009768547):0.02494966296):0.01356203495,161:0.0530487256):0.01732823764,72:0.0553123307):0.01985543847,((((73:0.0245231012,155:0.0266596510):0.02324565236,(((110:0.0245231012,157:0.0313931970):0.01648876161,(159:0.0253765984,163:0.0339945220):0.02112399721):0.01690831742,152:0.0335600106):0.01481417309):0.01774852277,((94:0.0440953316,102:0.0405585698):0.0279460836,(129:0.0454281373,154:0.0357364135):0.03312588277):0.02282058001):0.0185901896,(((81:0.0032525892,980:0.0077614379):0.02665965097,134:0.0344294175):0.03139319704,162:0.0589554267):0.02623159187):0.02367109635):0.01985543847):0.0283756479,(64:0.0481044990,123:0.0503458187):0.0279460836):0.02880558973,(76:0.0617051235,95:0.0454281373):0.03096097948):0.0584985964,((((((((((((((166:0.0635465963,167:0.0630855999):0.0472107808,797:0.0589554267):0.033994522,850:0.0804265359):0.03182579564,507:0.0752094265):0.04011824324,((((250:0.0481044990,823:0.0621648641):0.04453920343,(251:0.0525972272,829:0.0535006307):0.06124580042):0.02880558973,252:0.0607868942):0.0335600106,((514:0.0607868942,708:0.0481044990):0.03486469756,523:0.0714482253):0.02880558973):0.03139319704):0.03486469756,((173:0.0804265359,(484:0.0525972272,499:0.0571305842):0.0335600106):0.04099928813,((256:0.0516954488,482:0.0454281373):0.04765743976,((((((464:0.0607868942,(485:0.0635465963,(490:0.0414403988,491:0.0405585698):0.05531233075):0.0335600106):0.02966660802,(((480:0.0525972272,522:0.0525972272):0.03486469756,481:0.0714482253):0.02751689634,(488:0.0667853556,(497:0.0489998206,498:0.0548587927):0.03052914245):0.02367109635):0.03139319704):0.02324565236,(470:0.0691114568,(471:0.0366096740,(472:0.0387996093,475:0.0548587927):0.02623159187):0.02708808563):0.02027792298):0.02197154826,((466:0.0617051235,477:0.0594126711):0.03486469756,500:0.0544056638):0.02751689634):0.02239587881,(483:0.0571305842,486:0.0525972272):0.0322587758):0.02070077573,(((((((467:0.0476574398,(492:0.0436518558,493:0.0485519591):0.02197154826):0.01606956974,502:0.0476574398):0.01943332173,495:0.0535006307):0.01943332173,494:0.0512451677):0.02880558973,(468:0.0476574398,(489:0.0423237993,501:0.0418819024):0.03442941748):0.0283756479):0.0283756479,476:0.0481044990):0.03009768547,(473:0.0322587758,504:0.0396783080):0.04765743976):0.02880558973):0.0322587758):0.0322587758):0.04011824324):0.04855195911,(245:0.0463186617,496:0.0494480840):0.04631866166):0.02665965097,(((240:0.0370468847,241:0.0270880856):0.03792246962,244:0.0640080124):0.02708808563,243:0.0672497260):0.02580390782):0.03792246962,((((170:0.0598703301,716:0.0507952912):0.03312588277,469:0.0553123307):0.0335600106,(242:0.0494480840,478:0.0580421796):0.03530036274):0.03052914245,246:0.0771004335):0.02966660802):0.0279460836,(247:0.0353003627,248:0.0387996093):0.049448084):0.03704688469,(479:0.0275168963,(1093:0.0322587758,1094:0.0232456524):0.02027792298):0.05124516767):0.0489998206,(((((899:0.0211239972,(900:0.0305291425,939:0.0258039078):0.01565074135):0.05124516767,(((((((903:0.0181691733,907:0.0135620350):0.01231314266,918:0.0245231012):0.01481417309,908:0.0335600106):0.01648876161,917:0.0387996093):0.02452310116,910:0.0262315919):0.02537659835,904:0.0445392034):0.03486469756,906:0.0571305842):0.03096097948):0.0335600106,913:0.0672497260):0.02537659835,(((((901:0.0440953316,(909:0.0353003627,931:0.0361728504):0.01901157226):0.03879960934,((((914:0.0085858151,937:0.0048872503):0.03442941748,933:0.0270880856):0.03096097948,(((925:0.0215475879,((926:0.0127290802,928:0.0077614379):0.007349780796,940:0.0089985361):0.01943332173):0.02070077573,929:0.0379224696):0.02537659835,(927:0.0236710963,938:0.0253765984):0.03139319704):0.01985543847):0.04542813729,(915:0.0630855999,((930:0.0566754045,(935:0.0313931970,936:0.0379224696):0.03009768547):0.03836084487,934:0.0598703301):0.03052914245):0.03442941748):0.03486469756):0.03182579564,((911:0.0409992881,(919:0.0292359096,932:0.0423237993):0.01943332173):0.0279460836,(920:0.0566754045,923:0.0405585698):0.02580390782):0.032692138):0.03009768547,916:0.0761540588):0.04011824324,((912:0.0405585698,(922:0.0553123307,924:0.0454281373):0.02367109635):0.02751689634,921:0.0530487256):0.03442941748):0.02923590961):0.03530036274,(902:0.0445392034,905:0.0575861757):0.05304872557):0.06493210608):0.05713058419,((((((305:0.0575861757,((((((341:0.0405585698,1070:0.0361728504):0.02751689634,631:0.0414403988):0.02409691245,(556:0.0494480840,(602:0.0292359096,683:0.0414403988):0.02112399721):0.01565074135):0.03530036274,((565:0.0414403988,(593:0.0445392034,642:0.0405585698):0.02623159187):0.02154758789,849:0.0467645216):0.02537659835):0.01985543847,(((560:0.0326921380,(657:0.0467645216,703:0.0485519591):0.02623159187):0.01356203495,(((625:0.0649321061,1006:0.0409992881):0.0322587758,653:0.0335600106):0.01481417309,778:0.0539529433):0.01943332173):0.01648876161,661:0.0374844831):0.01816917326):0.01565074135,((609:0.0476574398,678:0.0562206361):0.03009768547,702:0.0539529433):0.02070077573):0.01774852277):0.02324565236,(554:0.0300976855,684:0.0379224696):0.04055856978):0.02580390782,((((((((((((((520:0.0467645216,667:0.0348646976):0.02623159187,(553:0.0603284042,663:0.0409992881):0.0185901896):0.01523227596,682:0.0228205800):0.0110674836,(((((537:0.0370468847,(624:0.0379224696,660:0.0472107808):0.01523227596):0.02239587881,626:0.0575861757):0.01816917326,669:0.0387996093):0.01523227596,744:0.0440953316):0.01565074135,(((577:0.0427660902,798:0.0374844831):0.01481417309,611:0.0253765984):0.0110674836,1065:0.0275168963):0.01272908022):0.008173449196):0.01148234482,((579:0.0418819024,679:0.0436518558):0.02665965097,((584:0.0498967499,614:0.0414403988):0.02324565236,644:0.0454281373):0.02112399721):0.01356203495):0.02282058001,(619:0.0387996093,692:0.0313931970):0.02708808563):0.01065298025,(((563:0.0392387635,659:0.0516954488):0.02537659835,((589:0.0401182432,1064:0.0258039078):0.01439643228,596:0.0335600106):0.01648876161):0.01272908022,((((576:0.0339945220,675:0.0313931970):0.03442941748,(630:0.0313931970,1002:0.0370468847):0.02923590961):0.02027792298,623:0.0335600106):0.01606956974,643:0.0427660902):0.01481417309):0.01439643228):0.01397905306,((((((((((535:0.0427660902,574:0.0313931970):0.01397905306,((((566:0.0366096740,618:0.0322587758):0.01690831742,582:0.0339945220):0.0110674836,(575:0.0344294175,(594:0.0366096740,1003:0.0335600106):0.01606956974):0.01565074135):0.01565074135,601:0.0409992881):0.01606956974):0.01901157226,607:0.0313931970):0.01481417309,696:0.0436518558):0.01189756435,(((655:0.0370468847,735:0.0245231012):0.01648876161,689:0.0357364135):0.02282058001,691:0.0423237993):0.01606956974):0.01231314266,((615:0.0292359096,649:0.0374844831):0.02070077573,638:0.0594126711):0.01732823764):0.01732823764,629:0.0440953316):0.02282058001,(562:0.0344294175,598:0.0458732004):0.02966660802):0.01732823764,832:0.0405585698):0.01648876161,((568:0.0476574398,789:0.0366096740):0.02324565236,671:0.0353003627):0.01231314266):0.01481417309):0.009411612681,(((((543:0.0405585698,664:0.0405585698):0.02751689634,612:0.0361728504):0.01439643228,776:0.0401182432):0.02027792298,((((590:0.0353003627,(635:0.0305291425,779:0.0485519591):0.02027792298):0.02708808563,(747:0.0296666080,1071:0.0245231012):0.0584985964):0.02367109635,(634:0.0335600106,795:0.0339945220):0.03573641352):0.02112399721,604:0.0467645216):0.02154758789):0.01816917326,650:0.0494480840):0.02324565236):0.01023883428,((((((547:0.0485519591,(555:0.0405585698,680:0.0366096740):0.01606956974):0.01565074135,597:0.0383608449):0.008173449196,(549:0.0418819024,559:0.0344294175):0.02070077573):0.02409691245,(573:0.0409992881,699:0.0339945220):0.03052914245):0.01732823764,(557:0.0396783080,595:0.0344294175):0.0185901896):0.01272908022,608:0.0423237993):0.007761437908):0.01065298025,((((((524:0.0503458187,((531:0.0370468847,718:0.0370468847):0.02239587881,743:0.0463186617):0.01901157226):0.008585815114,((632:0.0418819024,700:0.0476574398):0.01943332173,1069:0.0440953316):0.01648876161):0.01148234482,(((((544:0.0262315919,570:0.0309609795):0.02197154826,662:0.0344294175):0.0110674836,693:0.0530487256):0.01356203495,(645:0.0544056638,1005:0.0440953316):0.02282058001):0.01606956974,((588:0.0331258828,709:0.0454281373):0.01985543847,621:0.0589554267):0.0185901896):0.01816917326):0.01148234482,((((540:0.0427660902,617:0.0331258828):0.01901157226,(668:0.0300976855,803:0.0494480840):0.02324565236):0.01397905306,(((550:0.0339945220,701:0.0322587758):0.01565074135,759:0.0344294175):0.01439643228,(((600:0.0326921380,769:0.0366096740):0.01816917326,1007:0.0348646976):0.0110674836,1066:0.0366096740):0.009411612681):0.01189756435):0.009825045247,960:0.0283756479):0.007761437908):0.008585815114,((((((536:0.0458732004,783:0.0396783080):0.02537659835,745:0.0279460836):0.01148234482,(580:0.0318257956,761:0.0348646976):0.02239587881):0.01148234482,(546:0.0322587758,697:0.0313931970):0.02665965097):0.02197154826,(757:0.0396783080,799:0.0326921380):0.01816917326):0.01439643228,(552:0.0361728504,(((((613:0.0262315919,737:0.0383608449):0.01523227596,808:0.0454281373):0.01148234482,((641:0.0326921380,656:0.0530487256):0.02197154826,1072:0.0262315919):0.01189756435):0.01732823764,622:0.0331258828):0.01606956974,637:0.0544056638):0.01231314266):0.01943332173):0.0131453775):0.008173449196,(548:0.0409992881,(((586:0.0383608449,591:0.0418819024):0.02070077573,592:0.0432087755):0.02409691245,((771:0.0432087755,1067:0.0401182432):0.01774852277,785:0.0322587758):0.01565074135):0.01231314266):0.01481417309):0.01523227596):0.01690831742,((((532:0.0392387635,665:0.0288055897):0.01901157226,(542:0.0361728504,545:0.0279460836):0.02367109635):0.01023883428,578:0.0481044990):0.01189756435,(((((((((533:0.0379224696,651:0.0279460836):0.02239587881,1004:0.0374844831):0.02580390782,686:0.0366096740):0.01481417309,688:0.0387996093):0.01231314266,620:0.0472107808):0.0131453775,((534:0.0498967499,((571:0.0463186617,(((572:0.0485519591,599:0.0418819024):0.02027792298,963:0.0454281373):0.02239587881,581:0.0535006307):0.01565074135):0.01774852277,676:0.0553123307):0.01774852277):0.01774852277,(((((538:0.0383608449,603:0.0266596510):0.01774852277,((561:0.0370468847,587:0.0507952912):0.02070077573,616:0.0405585698):0.01985543847):0.01148234482,605:0.0396783080):0.01523227596,(690:0.0353003627,698:0.0396783080):0.02409691245):0.01189756435,687:0.0409992881):0.01148234482):0.01065298025):0.009411612681,962:0.0322587758):0.01439643228,(((541:0.0432087755,812:0.0494480840):0.02665965097,(648:0.0427660902,777:0.0405585698):0.02070077573):0.01732823764,628:0.0423237993):0.01606956974):0.01231314266,695:0.0566754045):0.01023883428):0.01816917326):0.01565074135,((670:0.0379224696,694:0.0339945220):0.04144039882,681:0.0539529433):0.02367109635):0.01816917326,((567:0.0449834718,(627:0.0357364135,767:0.0313931970):0.01565074135):0.01606956974,((606:0.0649321061,764:0.0374844831):0.0279460836,639:0.0379224696):0.01523227596):0.01565074135):0.0185901896):0.01189756435,(((((525:0.0305291425,640:0.0458732004):0.01356203495,551:0.0494480840):0.02367109635,569:0.0575861757):0.01481417309,(((610:0.0449834718,647:0.0249496630):0.01648876161,770:0.0449834718):0.02452310116,646:0.0494480840):0.02324565236):0.02027792298,(((526:0.0649321061,((633:0.0361728504,636:0.0292359096):0.04498347181,658:0.0557662783):0.02409691245):0.02966660802,558:0.0584985964):0.02154758789,585:0.0562206361):0.02070077573):0.02070077573):0.01816917326,((529:0.0512451677,673:0.0594126711):0.032692138,((((539:0.0405585698,841:0.0607868942):0.02923590961,685:0.0621648641):0.02154758789,666:0.0553123307):0.02452310116,((583:0.0357364135,654:0.0383608449):0.02367109635,(674:0.0266596510,1068:0.0322587758):0.03312588277):0.02537659835):0.02282058001):0.02623159187):0.02623159187,530:0.0553123307):0.05941267108):0.03617285044,((254:0.0617051235,255:0.0723859359):0.04011824324,257:0.0598703301):0.04989674987):0.1159312787):0.08425427192):0.03836084487,((((((168:0.0454281373,169:0.0584985964):0.04498347181,284:0.0562206361):0.03923876355,((261:0.0472107808,263:0.0458732004):0.02537659835,262:0.0566754045):0.05079529116):0.03052914245,(258:0.0667853556,((260:0.0580421796,265:0.0658578856):0.03096097948,((((((266:0.0445392034,270:0.0357364135):0.0185901896,((280:0.0305291425,1091:0.0288055897):0.01523227596,(285:0.0219715483,426:0.0427660902):0.01732823764):0.01816917326):0.01272908022,(1008:0.0392387635,1009:0.0379224696):0.02070077573):0.02239587881,(((272:0.0548587927,(319:0.0348646976,1092:0.0379224696):0.02324565236):0.02751689634,(289:0.0335600106,(310:0.0370468847,445:0.0405585698):0.01901157226):0.03573641352):0.01985543847,818:0.0562206361):0.02623159187):0.03139319704,((271:0.0374844831,((275:0.0253765984,357:0.0472107808):0.01774852277,287:0.0414403988):0.02027792298):0.01439643228,(278:0.0331258828,281:0.0467645216):0.02070077573):0.04765743976):0.02027792298,(268:0.0392387635,277:0.0516954488):0.03009768547):0.02966660802):0.02494966296):0.02239587881):0.04320877553,(729:0.0562206361,784:0.0557662783):0.03836084487):0.02452310116,((172:0.0695779548,(((175:0.0418819024,848:0.0348646976):0.04144039882,273:0.0737957345):0.03139319704,(302:0.0539529433,307:0.0566754045):0.05941267108):0.02966660802):0.03442941748,(174:0.0481044990,283:0.0548587927):0.04409533161):0.03967830801):0.06724972598):0.04453920343,((((((((((((((144:0.0181691733,1058:0.0127290802):0.01189756435,765:0.0156507414):0.007349780796,(999:0.0135620350,1043:0.0135620350):0.008585815114):0.01023883428,((994:0.0085858151,(1040:0.0044780597,1051:0.0024373557):0.01397905306):0.00447805965,1030:0.0164887616):0.01816917326):0.03096097948,748:0.0357364135):0.02154758789,780:0.0370468847):0.01397905306,((((474:0.0190115723,(959:0.0098250452,(1041:0.0048872503,1050:0.0016235153):0.007761437908):0.01065298025):0.006116929945,((989:0.0152322760,(1028:0.0169083174,1044:0.0102388343):0.006116929945):0.008998536123,1057:0.0143964323):0.00652752727):0.01148234482,1052:0.0131453775):0.033994522,((((((802:0.0040692196,957:0.0073497808):0.006938477402,1047:0.0048872503):0.02452310116,(1029:0.0143964323,((1036:0.0000010000,1037:0.0012171165):0.01148234482,1045:0.0089985361):0.005296791903):0.008998536123):0.006938477402,(824:0.0098250452,1053:0.0102388343):0.0110674836):0.008998536123,996:0.0160695697):0.02537659835,825:0.0262315919):0.01985543847):0.01523227596):0.01439643228,(((710:0.0279460836,842:0.0177485228):0.008585815114,(997:0.0118975643,1034:0.0127290802):0.005296791903):0.03312588277,749:0.0309609795):0.01732823764):0.01189756435,(((706:0.0156507414,((712:0.0249496630,1056:0.0127290802):0.003660729577,(847:0.0123131427,((992:0.0057066850,1049:0.0040692196):0.006116929945,1046:0.0102388343):0.007761437908):0.00652752727):0.009411612681):0.006938477402,((762:0.0139790531,1035:0.0131453775):0.006116929945,991:0.0198554385):0.00652752727):0.02751689634,731:0.0305291425):0.01481417309):0.0110674836,(763:0.0219715483,(788:0.0156507414,((956:0.0085858151,1038:0.0077614379):0.006116929945,((((993:0.0073497808,1042:0.0032525892):0.008585815114,(1054:0.0102388343,1055:0.0052967919):0.005296791903):0.005296791903,(1031:0.0077614379,1048:0.0085858151):0.005706684974):0.004069219567,1033:0.0098250452):0.008585815114):0.008585815114):0.0283756479):0.01901157226):0.01690831742,(((717:0.0156507414,(756:0.0348646976,787:0.0181691733):0.009411612681):0.02282058001,810:0.0279460836):0.01231314266,998:0.0292359096):0.02197154826):0.02324565236,((((158:0.0405585698,513:0.0401182432):0.02966660802,(724:0.0423237993,741:0.0383608449):0.01774852277):0.01523227596,((((((((652:0.0423237993,766:0.0401182432):0.0283756479,827:0.0458732004):0.0131453775,760:0.0370468847):0.02409691245,672:0.0463186617):0.01439643228,704:0.0436518558):0.01189756435,((((707:0.0318257956,(736:0.0344294175,772:0.0348646976):0.01943332173):0.01774852277,820:0.0326921380):0.02580390782,791:0.0507952912):0.03182579564,837:0.0335600106):0.01648876161):0.01565074135,(826:0.0081734492,958:0.0081734492):0.03792246962):0.01356203495,(((705:0.0331258828,805:0.0414403988):0.01774852277,((720:0.0288055897,1000:0.0249496630):0.0322587758,804:0.0445392034):0.01901157226):0.01439643228,((833:0.0207007757,835:0.0131453775):0.01148234482,1001:0.0275168963):0.02154758789):0.01523227596):0.01023883428):0.0110674836,(768:0.0245231012,800:0.0335600106):0.0283756479):0.0110674836):0.01439643228,((722:0.0423237993,775:0.0467645216):0.01901157226,(((((726:0.0387996093,((758:0.0181691733,961:0.0266596510):0.01272908022,(811:0.0279460836,(990:0.0044780597,1039:0.0040692196):0.01189756435):0.0110674836):0.01272908022):0.02623159187,782:0.0401182432):0.01065298025,(742:0.0313931970,1032:0.0331258828):0.02027792298):0.02923590961,792:0.0454281373):0.01774852277,790:0.0458732004):0.01732823764):0.0131453775):0.01985543847,386:0.0653947848):0.03923876355):0.03009768547,(((((((723:0.0494480840,((728:0.0339945220,752:0.0401182432):0.01943332173,751:0.0361728504):0.01816917326):0.02282058001,793:0.0498967499):0.02112399721,((730:0.0379224696,836:0.0409992881):0.02367109635,830:0.0489998206):0.02027792298):0.02154758789,796:0.0521461352):0.02665965097,746:0.0535006307):0.01985543847,813:0.0589554267):0.0283756479,(754:0.0635465963,817:0.0449834718):0.02751689634):0.0185901896):0.01439643228,(((((((719:0.0427660902,845:0.0344294175):0.01901157226,734:0.0418819024):0.02154758789,738:0.0387996093):0.03530036274,(((((727:0.0361728504,750:0.0344294175):0.03660967399,(733:0.0512451677,843:0.0423237993):0.02708808563):0.01648876161,844:0.0548587927):0.01901157226,(((739:0.0458732004,(822:0.0366096740,846:0.0489998206):0.02751689634):0.01985543847,781:0.0458732004):0.01901157226,(755:0.0339945220,(821:0.0409992881,831:0.0370468847):0.02367109635):0.03660967399):0.01690831742):0.02197154826,840:0.0463186617):0.02112399721):0.04587320039,814:0.0503458187):0.02537659835,(807:0.0164887616,995:0.0156507414):0.05485879275):0.01985543847,(786:0.0313931970,839:0.0370468847):0.03879960934):0.02623159187):0.04320877553,(((((((303:0.0454281373,(809:0.0160695697,834:0.0236710963):0.01816917326):0.01985543847,725:0.0339945220):0.02665965097,(794:0.0598703301,819:0.0544056638):0.02494966296):0.02708808563,((711:0.0414403988,816:0.0432087755):0.04498347181,732:0.0649321061):0.0185901896):0.02623159187,715:0.0548587927):0.02623159187,713:0.0525972272):0.03096097948,815:0.0566754045):0.04365185582):0.04188190239,(((((((((((((((176:0.0339945220,301:0.0418819024):0.0185901896,442:0.0387996093):0.02452310116,432:0.0516954488):0.02070077573,((333:0.0458732004,(1018:0.0266596510,1020:0.0366096740):0.032692138):0.01523227596,(((350:0.0575861757,403:0.0481044990):0.03182579564,375:0.0485519591):0.02154758789,396:0.0539529433):0.02154758789):0.01690831742):0.01231314266,(((((318:0.0370468847,440:0.0283756479):0.0185901896,1016:0.0361728504):0.02239587881,1086:0.0344294175):0.01985543847,437:0.0440953316):0.02239587881,361:0.0498967499):0.01439643228):0.01356203495,(((((269:0.0405585698,977:0.0262315919):0.01816917326,446:0.0409992881):0.0185901896,(((324:0.0535006307,417:0.0418819024):0.02154758789,((408:0.0387996093,1027:0.0445392034):0.02027792298,1013:0.0275168963):0.01397905306):0.01901157226,(395:0.0575861757,425:0.0326921380):0.01943332173):0.02580390782):0.02409691245,(((309:0.0344294175,(320:0.0361728504,359:0.0326921380):0.02282058001):0.01606956974,436:0.0258039078):0.03052914245,323:0.0445392034):0.01690831742):0.02027792298,(274:0.0539529433,(290:0.0489998206,((315:0.0584985964,430:0.0379224696):0.02197154826,369:0.0539529433):0.02751689634):0.02923590961):0.02623159187):0.01565074135):0.01943332173,((((((((279:0.0331258828,300:0.0405585698):0.02239587881,(381:0.0557662783,973:0.0266596510):0.01732823764):0.02537659835,380:0.0503458187):0.02452310116,((311:0.0454281373,371:0.0357364135):0.04188190239,(((317:0.0476574398,453:0.0335600106):0.02580390782,449:0.0405585698):0.02665965097,454:0.0521461352):0.01816917326):0.02070077573):0.02324565236,((325:0.0322587758,1078:0.0318257956):0.02154758789,((((335:0.0240969124,1075:0.0387996093):0.04498347181,(1026:0.0348646976,1080:0.0300976855):0.02112399721):0.01985543847,(((((((345:0.0445392034,774:0.0275168963):0.02070077573,971:0.0503458187):0.01690831742,969:0.0313931970):0.02324565236,(392:0.0357364135,406:0.0445392034):0.02367109635):0.01732823764,967:0.0348646976):0.01690831742,((354:0.0348646976,965:0.0288055897):0.01943332173,1017:0.0270880856):0.03792246962):0.0131453775,((401:0.0339945220,(429:0.0262315919,1074:0.0472107808):0.01565074135):0.01985543847,410:0.0467645216):0.02452310116):0.01901157226):0.01690831742,(347:0.0607868942,1077:0.0326921380):0.02409691245):0.01732823764):0.02708808563):0.01648876161,((339:0.0322587758,353:0.0322587758):0.03704688469,443:0.0544056638):0.04144039882):0.01816917326,((367:0.0228205800,452:0.0374844831):0.01732823764,((435:0.0454281373,1019:0.0309609795):0.01774852277,1087:0.0366096740):0.0131453775):0.04055856978):0.02070077573,((((((((((282:0.0262315919,(394:0.0305291425,(1083:0.0414403988,1084:0.0344294175):0.01189756435):0.01901157226):0.04587320039,306:0.0544056638):0.02197154826,423:0.0449834718):0.02154758789,((((304:0.0467645216,(976:0.0305291425,1079:0.0353003627):0.01481417309):0.02027792298,377:0.0223958788):0.01397905306,366:0.0566754045):0.02580390782,1015:0.0379224696):0.01565074135):0.01985543847,1014:0.0535006307):0.02409691245,(383:0.0481044990,1023:0.0427660902):0.02070077573):0.02282058001,(((293:0.0374844831,(456:0.0387996093,740:0.0525972272):0.02580390782):0.033994522,444:0.0594126711):0.02751689634,(402:0.0498967499,405:0.0387996093):0.0279460836):0.01774852277):0.01816917326,(438:0.0296666080,978:0.0296666080):0.03052914245):0.01690831742,338:0.0379224696):0.01606956974,((370:0.0423237993,412:0.0423237993):0.03052914245,374:0.0436518558):0.03009768547):0.03052914245):0.01732823764):0.02665965097,((((((321:0.0467645216,336:0.0309609795):0.03312588277,372:0.0296666080):0.02409691245,1010:0.0353003627):0.03312588277,((360:0.0392387635,972:0.0313931970):0.02367109635,415:0.0305291425):0.02154758789):0.01774852277,1082:0.0309609795):0.01690831742,((331:0.0279460836,1024:0.0313931970):0.02966660802,451:0.0626250227):0.02665965097):0.02537659835):0.01565074135,(((362:0.0445392034,373:0.0392387635):0.02452310116,404:0.0539529433):0.02494966296,461:0.0525972272):0.03704688469):0.03879960934,(((((286:0.0603284042,382:0.0418819024):0.02537659835,((294:0.0427660902,1090:0.0300976855):0.02409691245,(((295:0.0326921380,1081:0.0374844831):0.02027792298,296:0.0357364135):0.02409691245,439:0.0507952912):0.0110674836):0.02027792298):0.033994522,((((308:0.0594126711,462:0.0566754045):0.03617285044,409:0.0635465963):0.03442941748,(((312:0.0418819024,((351:0.0370468847,407:0.0339945220):0.01606956974,1011:0.0339945220):0.02409691245):0.02239587881,((328:0.0507952912,((416:0.0366096740,964:0.0357364135):0.02665965097,422:0.0374844831):0.01901157226):0.01943332173,458:0.0414403988):0.02282058001):0.02027792298,346:0.0361728504):0.02751689634):0.02580390782,327:0.0539529433):0.01397905306):0.02665965097,(((((314:0.0383608449,975:0.0348646976):0.04144039882,390:0.0396783080):0.02070077573,((((340:0.0409992881,(389:0.0292359096,424:0.0366096740):0.01648876161):0.02452310116,(((344:0.0275168963,379:0.0392387635):0.03312588277,(397:0.0357364135,457:0.0396783080):0.02923590961):0.01648876161,356:0.0318257956):0.01481417309):0.01231314266,966:0.0258039078):0.01774852277,413:0.0498967499):0.02324565236):0.02966660802,(((365:0.0405585698,(968:0.0423237993,970:0.0432087755):0.03096097948):0.03836084487,((393:0.0436518558,1025:0.0392387635):0.02494966296,1088:0.0494480840):0.01816917326):0.0131453775,(420:0.0691114568,((441:0.0279460836,(974:0.0300976855,1089:0.0322587758):0.01690831742):0.01606956974,459:0.0326921380):0.02708808563):0.03182579564):0.01774852277):0.01774852277,((355:0.0481044990,419:0.0458732004):0.0185901896,1085:0.0445392034):0.01816917326):0.01943332173):0.01189756435,((((((288:0.0296666080,358:0.0374844831):0.02537659835,(332:0.0309609795,368:0.0409992881):0.01901157226):0.03660967399,(334:0.0366096740,431:0.0498967499):0.03052914245):0.01606956974,(316:0.0344294175,352:0.0427660902):0.02027792298):0.04320877553,((((447:0.0379224696,(1021:0.0361728504,1022:0.0279460836):0.02282058001):0.0279460836,448:0.0598703301):0.02324565236,1012:0.0521461352):0.02409691245,460:0.0507952912):0.01732823764):0.01985543847,411:0.0374844831):0.02537659835):0.03442941748):0.01816917326,(((((299:0.0494480840,(((363:0.0414403988,387:0.0313931970):0.01648876161,1076:0.0318257956):0.03748448306,(399:0.0436518558,450:0.0481044990):0.02452310116):0.02197154826):0.02282058001,349:0.0607868942):0.02197154826,378:0.0512451677):0.02923590961,455:0.0485519591):0.02580390782,(384:0.0270880856,418:0.0383608449):0.04676452161):0.02324565236):0.02708808563,((((((276:0.0598703301,((376:0.0387996093,433:0.0309609795):0.02154758789,434:0.0283756479):0.01189756435):0.01732823764,348:0.0463186617):0.01901157226,((((313:0.0409992881,414:0.0318257956):0.01732823764,(329:0.0173282376,337:0.0219715483):0.02880558973):0.01816917326,(364:0.0392387635,398:0.0266596510):0.02027792298):0.0131453775,385:0.0584985964):0.01943332173):0.02537659835,326:0.0507952912):0.03096097948,(343:0.0436518558,(428:0.0548587927,677:0.0405585698):0.02324565236):0.02367109635):0.04055856978,((297:0.0663214090,391:0.0612458004):0.03923876355,421:0.0557662783):0.02494966296):0.032692138):0.03182579564,(322:0.0472107808,((342:0.0454281373,806:0.0423237993):0.02324565236,427:0.0535006307):0.02027792298):0.03704688469):0.04676452161,330:0.0658578856):0.03052914245,(264:0.0503458187,(267:0.0472107808,(400:0.0458732004,943:0.0300976855):0.03182579564):0.03879960934):0.04542813729):0.05941267108):0.05350063074,(((((((((((((((179:0.0553123307,215:0.0383608449):0.03486469756,(191:0.0535006307,(((218:0.0300976855,222:0.0370468847):0.02282058001,219:0.0296666080):0.02452310116,229:0.0357364135):0.02923590961):0.02324565236):0.01606956974,(((188:0.0387996093,(189:0.0481044990,226:0.0387996093):0.02409691245):0.01606956974,(196:0.0427660902,201:0.0405585698):0.01523227596):0.02580390782,224:0.0521461352):0.02367109635):0.0283756479,(221:0.0326921380,(223:0.0339945220,232:0.0296666080):0.02580390782):0.02966660802):0.02197154826,207:0.0525972272):0.01901157226,216:0.0507952912):0.02494966296,(((183:0.0353003627,217:0.0366096740):0.01481417309,942:0.0331258828):0.02367109635,186:0.0653947848):0.02494966296):0.02027792298,((((((187:0.0467645216,192:0.0401182432):0.03530036274,(190:0.0409992881,197:0.0485519591):0.02409691245):0.0279460836,((199:0.0440953316,211:0.0481044990):0.0335600106,209:0.0498967499):0.03312588277):0.02027792298,227:0.0498967499):0.02751689634,(202:0.0512451677,230:0.0305291425):0.04144039882):0.02027792298,((220:0.0348646976,941:0.0305291425):0.0283756479,228:0.0498967499):0.03617285044):0.01732823764):0.02452310116,((181:0.0322587758,185:0.0396783080):0.02880558973,(((182:0.0401182432,225:0.0463186617):0.02751689634,212:0.0414403988):0.02154758789,(193:0.0357364135,194:0.0387996093):0.03312588277):0.01901157226):0.04011824324):0.03096097948,(198:0.0379224696,205:0.0305291425):0.04409533161):0.02239587881,231:0.0544056638):0.02494966296,180:0.0630855999):0.03573641352,((210:0.0366096740,213:0.0449834718):0.0322587758,259:0.0635465963):0.04587320039):0.03792246962,((((184:0.0440953316,195:0.0476574398):0.02494966296,(((200:0.0392387635,208:0.0432087755):0.02027792298,214:0.0335600106):0.03704688469,204:0.0512451677):0.02880558973):0.0283756479,292:0.0489998206):0.03660967399,(206:0.0512451677,388:0.0617051235):0.04188190239):0.0279460836):0.03182579564,203:0.0728554372):0.0539529433):0.0539529433,((((((160:0.0589554267,528:0.0427660902):0.03530036274,((((249:0.0357364135,(253:0.0392387635,773:0.0344294175):0.02154758789):0.03704688469,527:0.0571305842):0.02494966296,508:0.0512451677):0.03009768547,838:0.0598703301):0.02623159187):0.02452310116,((((505:0.0467645216,506:0.0653947848):0.0472107808,((515:0.0476574398,516:0.0516954488):0.04144039882,517:0.0603284042):0.03096097948):0.02623159187,(521:0.0503458187,828:0.0521461352):0.05440566378):0.02708808563,518:0.0553123307):0.02324565236):0.02665965097,714:0.0644698488):0.02324565236,(512:0.0392387635,519:0.0322587758):0.04989674987):0.02923590961,509:0.0539529433):0.05485879275):0.04765743976):0.05895542671,852:0.0771004335):0.03312588277,((851:0.0723859359,(858:0.0322587758,885:0.0401182432):0.04810449901):0.03486469756,857:0.0575861757):0.0539529433):0.032692138,(((((853:0.0607868942,(866:0.0626250227,874:0.0463186617):0.03748448306):0.02452310116,861:0.0871437884):0.033994522,(864:0.0905353639,(((876:0.0339945220,881:0.0370468847):0.02367109635,884:0.0440953316):0.03792246962,880:0.0852156535):0.0279460836):0.03096097948):0.02452310116,((((854:0.0472107808,(860:0.0339945220,877:0.0521461352):0.01732823764):0.02537659835,(863:0.0181691733,875:0.0207007757):0.02324565236):0.03009768547,(((855:0.0396783080,878:0.0366096740):0.02112399721,(((856:0.0507952912,868:0.0454281373):0.04099928813,871:0.0503458187):0.02282058001,873:0.0481044990):0.01985543847):0.03139319704,883:0.0644698488):0.02324565236):0.02367109635,870:0.0705122331):0.04542813729):0.03096097948,859:0.0571305842):0.032692138):0.03486469756,((((865:0.0148141731,872:0.0173282376):0.0131453775,895:0.0211239972):0.04855195911,879:0.0686453855):0.04365185582,((887:0.0467645216,(889:0.0566754045,892:0.0454281373):0.0322587758):0.04011824324,888:0.0535006307):0.03009768547):0.03052914245):0.04676452161,898:0.0978782461):0.02580390782,(891:0.0318257956,893:0.0366096740):0.03312588277):0.03182579564,((((862:0.0322587758,(867:0.0353003627,882:0.0361728504):0.02197154826):0.03836084487,869:0.0498967499):0.033994522,((894:0.0266596510,896:0.0232456524):0.02324565236,897:0.0463186617):0.0185901896):0.0279460836,890:0.0594126711):0.02580390782,886:0.0709800147);
mtART+F+R10: -771279.6293 2224 1791.394228
mtART+R10: -810700.5393 2205 2440.43792
mtInv+F+R10: -752832.1907 2224 1084.592939
mtInv+R10: -805447.2796 2205 1252.40513
mtMAM+F+R10: -775236.4441 2224 1797.266894
mtMAM+R10: -810584.0268 2205 2582.49761
mtMet+F+R10: -758275.0925 2224 1219.387874
mtMet+R10: -799297.0141 2205 1440.749382
mtREV+F+R10: -758431.7999 2224 1149.085352
mtREV+R10: -791772.7222 2205 1538.702445
mtVer+F+R10: -767411.4696 2224 1350.036685
mtVer+R10: -798592.11 2205 1678.273486
mtZOA+F+R10: -759177.0566 2224 1414.592143
mtZOA+R10: -783867.6284 2205 1882.536678
partition_type: 0
rtREV+F+R10: -745904.8237 2224 952.8942931
rtREV+R10: -753910.8116 2205 925.9372397
```
