## Supplementary material for "Knowledge-guided data mining on the standardized architecture of NRPS: subtypes, novel motifs, and sequence entanglements": The result file of the phylogenetic tree of C domain and E domain by IQ-TREE: C_all_trim_out6_MSA_trim.fasta.parstree

```
(Cyc|gi|1584288285:0.0481044990,Cyc|gi|1485950721:0.0467645216,(((Cyc|gi|501117456:0.0305291425,Cyc|gi|1378834554:0.0335600106):0.0249496630,((Cyc|gi|225593120:0.0374844831,(((Cyc|gi|1101274854:0.0507952912,Cyc|gi|1341772289:0.0677145207):0.0275168963,((Cyc|gi|652927601:0.0405585698,Cyc|gi|1152131844:0.0313931970):0.0292359096,(Cyc|gi|635644444:0.0454281373,((Cyc|gi|1510906250:0.0296666080,Cyc|gi|499129053:0.0557662783):0.0253765984,(Cyc|gi|1177671602:0.0335600106,Cyc|gi|920935006:0.0476574398):0.0223958788):0.0215475879):0.0249496630):0.0169083174):0.0249496630,Cyc|gi|1408618987:0.0432087755):0.0173282376):0.0118975643,(Cyc|gi|1084328121:0.0370468847,Cyc|gi|493036824:0.0296666080):0.0228205800):0.0106529802):0.0139790531,((Cyc|gi|544741901:0.0548587927,((Cyc|gi|5915760:0.0539529433,Cyc|gi|1096116315:0.0498967499):0.0458732004,Cyc|gi|924291831:0.0379224696):0.0198554385):0.0148141731,(Cyc|gi|916581067:0.0414403988,(Cyc|gi|1326069370:0.0691114568,((Cyc|gi|1239217741:0.0566754045,Cyc|gi|1376293998:0.0481044990):0.0379224696,(((Cyc|gi|1011712762:0.0414403988,Cyc|gi|712788133:0.0366096740):0.0300976855,((Cyc|gi|1594890496:0.0494480840,(Cyc|gi|1231857377:0.0326921380,((Cyc|gi|1449856047:0.0370468847,Cyc|gi|1087207355:0.0344294175):0.0198554385,Cyc|gi|928265663:0.0305291425):0.0160695697):0.0283756479):0.0245231012,((Cyc|gi|797010177:0.0454281373,Cyc|gi|1048205954:0.0418819024):0.0296666080,Cyc|gi|1056631327:0.0485519591):0.0164887616):0.0190115723):0.0249496630,(Cyc|gi|1046589731:0.0530487256,(Cyc|gi|1603470705:0.0553123307,(((Cyc|gi|1547567097:0.0589554267,((Cyc|gi|1095507355:0.0077614379,Cyc|gi|701780766:0.0032525892):0.0266596510,Cyc|gi|1052223799:0.0344294175):0.0313931970):0.0262315919,(((Cyc|gi|1402783813:0.0357364135,Cyc|gi|554223068:0.0454281373):0.0331258828,(Cyc|gi|1346305:0.0405585698,Cyc|gi|1112919126:0.0440953316):0.0279460836):0.0228205800,((Cyc|gi|1224354465:0.0266596510,Cyc|gi|1052676065:0.0245231012):0.0232456524,(Cyc|gi|497995111:0.0335600106,((Cyc|gi|925529789:0.0253765984,Cyc|gi|1005163609:0.0339945220):0.0211239972,(Cyc|gi|1274040547:0.0313931970,Cyc|gi|1100066459:0.0245231012):0.0164887616):0.0169083174):0.0148141731):0.0177485228):0.0185901896):0.0236710963,((((Cyc|gi|1024871712:0.0672497260,Cyc|gi|1492752945:0.0344294175):0.0181691733,((Cyc|gi|1618992112:0.0432087755,Cyc|gi|387942444:0.0794740248):0.0467645216,((Cyc|gi|1147984810:0.0300976855,(Cyc|gi|860522658:0.0366096740,Cyc|gi|518278240:0.0326921380):0.0211239972):0.0127290802,((Cyc|gi|258584090:0.0507952912,(Cyc|gi|1353941961:0.0309609795,Cyc|gi|1499128231:0.0370468847):0.0169083174):0.0169083174,Cyc|gi|123777944:0.0344294175):0.0127290802):0.0198554385):0.0379224696):0.0173282376,((Cyc|gi|517364977:0.0489998206,((Cyc|gi|1011883061:0.0253765984,(Cyc|gi|21225942:0.0427660902,(Cyc|gi|998455089:0.0331258828,(Cyc|gi|614089002:0.0357364135,(Cyc|gi|1119920309:0.0335600106,Cyc|gi|1621373169:0.0339945220):0.0258039078):0.0219715483):0.0123131427):0.0177485228):0.0106529802,((Cyc|gi|1132273581:0.0348646976,Cyc|gi|567640576:0.0236710963):0.0169083174,((Cyc|gi|554217884:0.0516954488,Cyc|gi|1386650976:0.0275168963):0.0266596510,Cyc|gi|504807755:0.0305291425):0.0135620350):0.0207007757):0.0164887616):0.0156507414,((((Cyc|gi|1099540847:0.0383608449,Cyc|gi|1087702214:0.0305291425):0.0160695697,(Cyc|gi|1591180444:0.0331258828,(Cyc|gi|1073055737:0.0374844831,Cyc|gi|1275777326:0.0449834718):0.0164887616):0.0135620350):0.0143964323,((Cyc|gi|1486866402:0.0253765984,Cyc|gi|522008259:0.0401182432):0.0223958788,(Cyc|gi|1100072639:0.0348646976,Cyc|gi|1215113784:0.0275168963):0.0169083174):0.0152322760):0.0098250452,(Cyc|gi|1488275968:0.0449834718,(Cyc|gi|1373140371:0.0370468847,(((((Cyc|gi|1148312528:0.0318257956,(Cyc|gi|1021359466:0.0414403988,(Cyc|gi|917537117:0.0344294175,Cyc|gi|1193044381:0.0357364135):0.0156507414):0.0194333217):0.0219715483,((Cyc|gi|1224041413:0.0266596510,(Cyc|gi|1353426762:0.0535006307,Cyc|gi|737232511:0.0240969124):0.0211239972):0.0110674836,((Cyc|gi|410829096:0.0262315919,Cyc|gi|506238376:0.0279460836):0.0118975643,(((Cyc|gi|938963024:0.0498967499,Cyc|gi|1427883673:0.0374844831):0.0198554385,Cyc|gi|970962695:0.0409992881):0.0194333217,((Cyc|gi|1149925584:0.0309609795,(((Cyc|gi|652955328:0.0414403988,Cyc|gi|1173691581:0.0392387635):0.0160695697,((Cyc|gi|1221692891:0.0357364135,(Cyc|gi|933359573:0.0024373557,Cyc|gi|1468707997:0.0008110646):0.0318257956):0.0190115723,(Cyc|gi|1224540018:0.0370468847,(Cyc|gi|291549613:0.0485519591,Cyc|gi|490757191:0.0344294175):0.0173282376):0.0123131427):0.0143964323):0.0135620350,(Cyc|gi|1392584750:0.0539529433,((Cyc|gi|1403759145:0.0309609795,Cyc|gi|1615158984:0.0249496630):0.0331258828,(((Cyc|gi|1436806857:0.0219715483,(Cyc|gi|1223962141:0.0008110646,Cyc|gi|1174981551:0.0012171165):0.0139790531):0.0249496630,(Cyc|gi|531803161:0.0296666080,(Cyc|gi|489126003:0.0024373557,Cyc|gi|738876303:0.0052967919):0.0318257956):0.0232456524):0.0118975643,(Cyc|gi|492349577:0.0339945220,Cyc|gi|653617431:0.0309609795):0.0240969124):0.0169083174):0.0207007757):0.0270880856):0.0164887616):0.0198554385,Cyc|gi|1098365612:0.0530487256):0.0131453775):0.0253765984):0.0148141731):0.0190115723):0.0160695697,((Cyc|gi|565408120:0.0366096740,Cyc|gi|1325828417:0.0296666080):0.0139790531,(Cyc|gi|953583424:0.0396783080,Cyc|gi|1510839174:0.0275168963):0.0198554385):0.0148141731):0.0190115723,(((((Cyc|gi|1190499445:0.0322587758,Cyc|gi|504844616:0.0296666080):0.0258039078,Cyc|gi|503954760:0.0353003627):0.0098250452,Cyc|gi|1578848239:0.0432087755):0.0156507414,(Cyc|gi|1150008273:0.0344294175,(Cyc|gi|15599422:0.0521461352,Cyc|gi|1333305891:0.0405585698):0.0198554385):0.0173282376):0.0207007757,(Cyc|gi|908730486:0.0262315919,Cyc|gi|1172486893:0.0348646976):0.0379224696):0.0152322760):0.0173282376,(Cyc|gi|917773755:0.0370468847,Cyc|gi|1180464148:0.0331258828):0.0169083174):0.0185901896):0.0152322760):0.0118975643):0.0131453775):0.0169083174):0.0387996093,((Cyc|gi|21225943:0.0481044990,Cyc|gi|15599421:0.0503458187):0.0279460836,((Cyc|gi|21224739:0.0617051235,Cyc|gi|75414060:0.0454281373):0.0309609795,((((DCL|gi|113316|sp|P27743.1|ACVS_AMYLA:0.0401182432,(DCL|gi|113315|sp|P25464.1|ACVS_ACRCH:0.0418819024,DCL|gi|238054271|sp|P27742.2|ACVS_EMENI:0.0348646976):0.0353003627):0.0548587927,(((FUM14|gi|74674775|sp|Q4WZ44.1|NRPS7_ASPFU:0.0686453855,(((I|WP_011534377.1_amino_acid_adenylation_domaincontaining_protein_Pseudomonas_entomophila_PSEEN_RS14935_C:0.0436518558,I|WP_053122092.1_amino_acid_adenylation_domaincontaining_protein_Pseudomonas_thivervalensis_HcsI_C:0.0594126711):0.0353003627,I|AJW67534.1_nonribosomal_peptide_synthetase_Pseudomonas_taiwanensis_PvdJ_C:0.0539529433):0.0331258828,((I|WP_227008459.1_nonribosomal_peptide_synthetase_Pseudoalteromonas_luteoviolacea__update__AltG_C:0.0539529433,I|WP_063365570.1_AMPbinding_protein_Pseudoalteromonas_luteoviolacea_AltI_C:0.0494480840):0.0535006307,(I|WP_053122086.1_nonribosomal_peptide_synthetase_Pseudomonas_thivervalensis_HcsF_C:0.0672497260,(I|QCC04304.1_nonribosomal_peptide_synthetase_Cupriavidus_necator_H16__update__CucG_C:0.0617051235,(I|WP_048348543.1_amino_acid_adenylation_domaincontaining_protein_Herbaspirillum_seropedicae_SbtI2_C:0.0516954488,((I|WP_029293154.1_MULTISPECIES__amino_acid_adenylation_domaincontaining_protein_Pseudomonas_PvdK_C:0.0489998206,I|WP_011333311.1_amino_acid_adenylation_domaincontaining_protein_Pseudomonas_fluorescens_PvdK_C:0.0530487256):0.0353003627,((I|WP_052269209.1_amino_acid_adenylation_domaincontaining_protein_Alcanivorax_pacificus_PfbI_C:0.0512451677,I|WP_012356046.1_amino_acid_adenylation_domaincontaining_protein_Cupriavidus_taiwanensis_TaiE_C:0.0489998206):0.0279460836,(I|ALG65340.1_Var5_Variovorax_paradoxus_Var5_C:0.0040692196,I|WP_255221035.1_amino_acid_adenylation_domaincontaining_protein_Variovorax_boronicumulans__update__VarH_C:0.0048872503):0.0454281373):0.0262315919):0.0309609795):0.0288055897):0.0266596510):0.0270880856):0.0344294175):0.0445392034):0.0401182432,(FUM14|gi|384955748|sp|Q4WF61.2|NRPS3_ASPFU:0.0530487256,FUM14|gi|90110362|sp|Q01886.2|HTS1_COCCA_2_:0.0603284042):0.0553123307):0.0331258828,((CT-A|gi|74665388|sp|Q9P7T1.1|SIB1_SCHPO_2__2_:0.0617051235,(FUM14|gi|1333029734|gb|PNP80112.1|:0.0467645216,FUM14|gi|696004811|gb|AIT39690.1|:0.0423237993):0.0562206361):0.0326921380,CT-A|gi|74665388|sp|Q9P7T1.1|SIB1_SCHPO:0.0686453855):0.0467645216):0.0396783080):0.0525972272,((((Starter|gi|21233290|ref|NP_639207.1|:0.0481044990,Starter|gi|385233806|ref|YP_005795148.1|:0.0548587927):0.0440953316,(Starter|gi|15598523|ref|NP_252017.1|:0.0695779548,((Starter|gi|239938683|sp|P39845.2|PPSA_BACSU:0.0539529433,Starter|gi|239938937|sp|P27206.4|SRFAA_BACSU:0.0566754045):0.0594126711,((Starter|gi|254763440|sp|P45745.4|DHBF_BACSU:0.0348646976,Starter|gi|49481580|ref|YP_036474.1|:0.0418819024):0.0414403988,Starter|gi|1064245514|pdb|5JA1|A:0.0737957345):0.0313931970):0.0296666080):0.0344294175):0.0396783080,((Starter|gi|300785922|ref|YP_003766213.1|:0.0557662783,Starter|gi|513137389|pdb|4JN3|A:0.0562206361):0.0383608449,(((SgcC5|gi|501133538|ref|WP_012182264.1|:0.0566754045,(SgcC5|gi|1089541540|emb|SEE45275.1|:0.0472107808,SgcC5|gi|835020557|pdb|4ZXW|A:0.0458732004):0.0253765984):0.0507952912,(PS|SafA_C2:0.0562206361,(PS|SfmC_C:0.0454281373,PS|SfcC_C:0.0584985964):0.0449834718):0.0392387635):0.0305291425,(SgcC5|gi|979090281|gb|KVT75651.1|:0.0667853556,((SgcC5|gi|300785578|ref|YP_003765869.1|:0.0658578856,SgcC5|gi|300786646|ref|YP_003766937.1|:0.0580421796):0.0309609795,((((X|gi|1371922587:0.0331258828,X|gi|753534261:0.0467645216):0.0207007757,(X|gi|75408643:0.0374844831,(X|gi|973297908:0.0414403988,(X|gi|1159095671:0.0472107808,X|gi|1317061741:0.0253765984):0.0177485228):0.0202779230):0.0143964323):0.0476574398,((LCL|gi|1094691817|emb|SEW26638.1|:0.0562206361,(((LCL|gi|1350340951|gb|PQD97176.1|:0.0370468847,LCL|gi|405385754|gb|EKB45186.1|:0.0405585698):0.0190115723,LCL|gi|675845331|gb|AIM17002.1|:0.0335600106):0.0357364135,(LCL|gi|1237945305|gb|ASV69498.1|:0.0548587927,(LCL|gi|1304866538|gb|PKG27109.1|:0.0348646976,LCL|gi|1069546812|gb|OEH54108.1|:0.0379224696):0.0232456524):0.0275168963):0.0198554385):0.0262315919,((LCL|gi|635560919|emb|CDQ39355.1|:0.0392387635,LCL|gi|1104019627|emb|SFX01522.1|:0.0379224696):0.0207007757,(((LCL|gi|1086583560|emb|SDM25304.1|:0.0305291425,LCL|gi|1158417579|emb|SLC21331.1|:0.0288055897):0.0152322760,(LCL|gi|724792610|gb|KHD85364.1|:0.0427660902,LCL|gi|1190353823|pdb|5U89|A:0.0219715483):0.0173282376):0.0181691733,(LCL|gi|1132976123|gb|OMC70786.1|:0.0445392034,LCL|gi|1182703759|emb|SMF12268.1|:0.0357364135):0.0185901896):0.0127290802):0.0223958788):0.0313931970):0.0202779230,(LCL|gi|928202130|gb|KPA86991.1|:0.0392387635,LCL|gi|1132347989|gb|OLY75351.1|:0.0516954488):0.0300976855):0.0296666080):0.0249496630):0.0223958788):0.0432087755):0.0245231012):0.0672497260,((DCL|gi|118468008|ref|YP_884815.1|:0.0653947848,(((Cglyc|BGC0001766.gbk_BGC0001766_48212_sln6_6_1331:0.0467645216,Cglyc|BGC0001752.gbk_BGC0001752_39092_ctg1_orf1264_10_4298:0.0423237993):0.0190115723,(Cglyc|BGC0000311.gbk_BGC0000311_66669_bpsA_7_3165:0.0458732004,(Cglyc|BGC0001628.gbk_BGC0001628_35856_orf6_6_3825_2_:0.0454281373,((Cglyc|BGC0001117.gbk_BGC0001117_51421_hmtL_15_5081:0.0313931970,Cglyc|BGC0000378.gbk_BGC0000378_56081_ktzH_19_5260_2_:0.0331258828):0.0202779230,(Cglyc|BGC0000378.gbk_BGC0000378_56081_ktzH_19_5260:0.0401182432,(Cglyc|BGC0000445.gbk_BGC0000445_64650_tioR_20_2594:0.0387996093,(((Cglyc|BGC0000415.gbk_BGC0000415_36568_qui7_7_2664:0.0044780597,Cglyc|BGC0000450.gbk_BGC0000450_36746:0.0040692196):0.0118975643,Cglyc|BGC0000339.gbk_BGC0000339_45600_ecm6_6_2609:0.0279460836):0.0110674836,(Cglyc|BGC0000434.gbk_BGC0000434_55697_swb16_23_2587:0.0181691733,Cglyc|BGC0001228.gbk_BGC0001228_37781_B110_RS0125720_21_2577:0.0266596510):0.0127290802):0.0127290802):0.0262315919):0.0106529802):0.0292359096):0.0177485228):0.0173282376):0.0131453775,(((Cglyc|BGC0001567.gbk_BGC0001567_30866_SLINC_RS04015_5_2577:0.0245231012,Cglyc|BGC0001628.gbk_BGC0001628_35856_orf5_5_2540:0.0335600106):0.0283756479,(((Cglyc|BGC0000349.gbk_BGC0000349_24145_SACE_3035_4_5429_2_:0.0401182432,Cglyc|BGC0000296.gbk_BGC0000296_66086_acmC_15_4247:0.0405585698):0.0296666080,(Cglyc|BGC0001628.gbk_BGC0001628_35856_orf6_6_3825:0.0423237993,Cglyc|BGC0000366.gbk_BGC0000366_36842_gobS_17_2348:0.0383608449):0.0177485228):0.0152322760,(((Cglyc|BGC0001975.gbk_BGC0001975_69292_QBG38783.1_24_3692:0.0275168963,(Cglyc|BGC0001975.gbk_BGC0001975_69292_QBG38782.1_23_3932_2_:0.0207007757,Cglyc|BGC0001975.gbk_BGC0001975_69292_QBG38782.1_23_3932:0.0131453775):0.0114823448):0.0215475879,((Cglyc|BGC0001297.gbk_BGC0001297_55539_cal18_23_2576:0.0414403988,Cglyc|BGC0000306.gbk_BGC0000306_30611_SSIG_07966_1_3485:0.0331258828):0.0177485228,(Cglyc|BGC0001211.gbk_BGC0001211_33663_AMYAL_RS0130210_3_7412:0.0445392034,(Cglyc|BGC0000461.gbk_BGC0000461_63720_AEP18655.1_2_7396:0.0288055897,Cglyc|BGC0000461.gbk_BGC0000461_63720_AEP18655.1_2_7396_2_:0.0249496630):0.0322587758):0.0190115723):0.0143964323):0.0152322760,((Cglyc|BGC0000315.gbk_BGC0000315_82872_SCO3231_22_3670:0.0081734492,Cglyc|BGC0001370.gbk_BGC0001370_79876_cda2PS2_18_3637:0.0081734492):0.0379224696,((Cglyc|BGC0001406.gbk_BGC0001406_82135_tlo21_21_5829:0.0335600106,(Cglyc|BGC0001752.gbk_BGC0001752_39092_ctg1_orf1265_11_3247:0.0507952912,(((Cglyc|BGC0001211.gbk_BGC0001211_33663_AMYAL_RS0130210_3_7412_2_:0.0344294175,Cglyc|BGC0000423.gbk_BGC0000423_30020_SCAB_85471_5_6352:0.0348646976):0.0194333217,Cglyc|BGC0000349.gbk_BGC0000349_24145_SACE_3035_4_5429:0.0318257956):0.0177485228,Cglyc|BGC0001767.gbk_BGC0001767_30232_ctg1_orf20_5_5167:0.0326921380):0.0258039078):0.0318257956):0.0164887616,(Cglyc|BGC0001448.gbk_BGC0001448_72298_mlcL_15_5628:0.0436518558,((Cglyc|BGC0001968.gbk_BGC0001968_69896_cdeJ_10_5708:0.0370468847,(Cglyc|BGC0001984.gbk_BGC0001984_96578_speB_10_4213:0.0458732004,(Cglyc|BGC0000291.gbk_BGC0000291_126933_lptC_34_5246:0.0401182432,Cglyc|BGC0000336.gbk_BGC0000336_127559_dptBC_43_7338:0.0423237993):0.0283756479):0.0131453775):0.0240969124,Cglyc|BGC0000379.gbk_BGC0000379_88912_lpmD_27_2405:0.0463186617):0.0143964323):0.0118975643):0.0156507414):0.0135620350):0.0102388343):0.0110674836):0.0110674836,((Cglyc|BGC0001233.gbk_BGC0001233_72176_fegQ_17_5447_2_:0.0292359096,(Cglyc|BGC0001233.gbk_BGC0001233_72176_fegQ_17_5447:0.0279460836,(Cglyc|BGC0001233.gbk_BGC0001233_72176_fegR_18_7911_2__2_:0.0156507414,(Cglyc|BGC0001233.gbk_BGC0001233_72176_fegS_19_3407:0.0348646976,Cglyc|BGC0001233.gbk_BGC0001233_72176_fegR_18_7911:0.0181691733):0.0094116127):0.0228205800):0.0123131427):0.0219715483,((((Cglyc|BGC0000326.gbk_BGC0000326_55972_AAK81825.1_4_1531:0.0309609795,((Cglyc|BGC0000418.gbk_BGC0000418_80193_AIE77058.1_8_1049:0.0279460836,Cglyc|BGC0000290.gbk_BGC0000290_69301_AAM80538.1_12_1491:0.0177485228):0.0085858151,(Cglyc|BGC0001178.gbk_BGC0001178_80908_AGS77308.1_9_1369:0.0118975643,Cglyc|BGC0000440.gbk_BGC0000440_89713_tcp10_19_1061:0.0127290802):0.0052967919):0.0331258828):0.0173282376,(((Cglyc|BGC0000326.gbk_BGC0000326_55972_AAK81824.1_3_2116:0.0357364135,(((Cglyc|BGC0001459.gbk_BGC0001459_67931_ATP06_0208105_9_3155:0.0085858151,(Cglyc|BGC0000455.gbk_BGC0000455_65044_vcm2_7_3152:0.0044780597,Cglyc|BGC0001460.gbk_BGC0001460_66347_H074_31757_30_3149:0.0024373557):0.0139790531):0.0044780597,Cglyc|BGC0000311.gbk_BGC0000311_66669_bpsA_7_3165_2_:0.0164887616):0.0181691733,((Cglyc|BGC0001461.gbk_BGC0001461_67793_BS330_28385_7_2082:0.0156507414,(Cglyc|BGC0000418.gbk_BGC0000418_80193_AIE77057.1_7_2060:0.0181691733,Cglyc|BGC0001462.gbk_BGC0001462_69375_BS329_14150_31_2081:0.0127290802):0.0118975643):0.0073497808,(Cglyc|BGC0000290.gbk_BGC0000290_69301_AAM80539.1_13_2070:0.0135620350,Cglyc|BGC0001178.gbk_BGC0001178_80908_AGS77307.1_8_2084:0.0135620350):0.0085858151):0.0102388343):0.0309609795):0.0215475879,Cglyc|BGC0000326.gbk_BGC0000326_55972_AAK81826.1_5_4898_2__2_:0.0370468847):0.0139790531,(((((Cglyc|BGC0000440.gbk_BGC0000440_89713_tcp11_20_4067_2__2_:0.0152322760,(Cglyc|BGC0000290.gbk_BGC0000290_69301_AAM80537.1_11_4066_2__2_:0.0169083174,Cglyc|BGC0001178.gbk_BGC0001178_80908_AGS77309.1_10_4071_2__2_:0.0102388343):0.0061169299):0.0089985361,Cglyc|BGC0001462.gbk_BGC0001462_69375_BS329_14145_30_4064_2__2_:0.0143964323):0.0065275273,(Cglyc|BGC0000418.gbk_BGC0000418_80193_AIE77059.1_9_3996_2__2_:0.0190115723,((Cglyc|BGC0000455.gbk_BGC0000455_65044_vcm3_8_4050_2__2_:0.0048872503,Cglyc|BGC0001460.gbk_BGC0001460_66347_H074_31752_29_4056_2__2_:0.0016235153):0.0077614379,Cglyc|BGC0001459.gbk_BGC0001459_67931_ATP06_0208110_10_4063_2__2_:0.0098250452):0.0106529802):0.0061169299):0.0114823448,Cglyc|BGC0001461.gbk_BGC0001461_67793_BS330_28390_8_4061_2__2_:0.0131453775):0.0339945220,(Cglyc|BGC0000326.gbk_BGC0000326_55972_AAK81826.1_5_4898:0.0262315919,(Cglyc|BGC0000418.gbk_BGC0000418_80193_AIE77059.1_9_3996:0.0160695697,((Cglyc|BGC0001461.gbk_BGC0001461_67793_BS330_28390_8_4061:0.0102388343,Cglyc|BGC0001462.gbk_BGC0001462_69375_BS329_14145_30_4064:0.0098250452):0.0110674836,((Cglyc|BGC0001459.gbk_BGC0001459_67931_ATP06_0208110_10_4063:0.0048872503,(Cglyc|BGC0001460.gbk_BGC0001460_66347_H074_31752_29_4056:0.0040692196,Cglyc|BGC0000455.gbk_BGC0000455_65044_vcm3_8_4050:0.0073497808):0.0069384774):0.0245231012,(Cglyc|BGC0000290.gbk_BGC0000290_69301_AAM80537.1_11_4066:0.0143964323,(Cglyc|BGC0001178.gbk_BGC0001178_80908_AGS77309.1_10_4071:0.0089985361,(Cglyc|BGC0000441.gbk_BGC0000441_89976_teiC_14_4067:0.0012171165,Cglyc|BGC0000440.gbk_BGC0000440_89713_tcp11_20_4067:0.0000010000):0.0114823448):0.0052967919):0.0089985361):0.0069384774):0.0089985361):0.0253765984):0.0198554385):0.0152322760):0.0143964323):0.0118975643,(Cglyc|BGC0000326.gbk_BGC0000326_55972_AAK81826.1_5_4898_2_:0.0305291425,(((Cglyc|BGC0000440.gbk_BGC0000440_89713_tcp11_20_4067_2_:0.0131453775,Cglyc|BGC0001178.gbk_BGC0001178_80908_AGS77309.1_10_4071_2_:0.0139790531):0.0061169299,Cglyc|BGC0000290.gbk_BGC0000290_69301_AAM80537.1_11_4066_2_:0.0198554385):0.0065275273,(Cglyc|BGC0000418.gbk_BGC0000418_80193_AIE77059.1_9_3996_2_:0.0156507414,((Cglyc|BGC0001461.gbk_BGC0001461_67793_BS330_28390_8_4061_2_:0.0249496630,Cglyc|BGC0001462.gbk_BGC0001462_69375_BS329_14145_30_4064_2_:0.0127290802):0.0036607296,(Cglyc|BGC0000311.gbk_BGC0000311_66669_bpsB_8_4077_2_:0.0123131427,(Cglyc|BGC0001459.gbk_BGC0001459_67931_ATP06_0208110_10_4063_2_:0.0102388343,(Cglyc|BGC0001460.gbk_BGC0001460_66347_H074_31752_29_4056_2_:0.0040692196,Cglyc|BGC0000455.gbk_BGC0000455_65044_vcm3_8_4050_2_:0.0057066850):0.0061169299):0.0077614379):0.0065275273):0.0094116127):0.0069384774):0.0275168963):0.0148141731):0.0110674836,(Cglyc|BGC0000326.gbk_BGC0000326_55972_AAK81827.1_6_2164:0.0219715483,(Cglyc|BGC0000290.gbk_BGC0000290_69301_AAM80536.1_10_1855:0.0156507414,((Cglyc|BGC0000441.gbk_BGC0000441_89976_teiD_15_1860:0.0077614379,Cglyc|BGC0001178.gbk_BGC0001178_80908_AGS77310.1_11_1870:0.0085858151):0.0061169299,(((Cglyc|BGC0000311.gbk_BGC0000311_66669_bpsC_9_1858:0.0077614379,Cglyc|BGC0001459.gbk_BGC0001459_67931_ATP06_0208115_11_1858:0.0085858151):0.0057066850,((Cglyc|BGC0001460.gbk_BGC0001460_66347_H074_31747_28_1832:0.0073497808,Cglyc|BGC0000455.gbk_BGC0000455_65044_vcm4_9_1858:0.0032525892):0.0085858151,(Cglyc|BGC0001461.gbk_BGC0001461_67793_BS330_28395_9_1864:0.0102388343,Cglyc|BGC0001462.gbk_BGC0001462_69375_BS329_14140_29_1861:0.0052967919):0.0052967919):0.0052967919):0.0040692196,Cglyc|BGC0000418.gbk_BGC0000418_80193_AIE77060.1_10_1853:0.0098250452):0.0085858151):0.0085858151):0.0283756479):0.0190115723):0.0169083174):0.0232456524):0.0143964323):0.0198554385):0.0392387635,(((DCL|gi|21224738|ref|NP_630517.1|:0.0635465963,DCL|gi|300785007|ref|YP_003765298.1|:0.0449834718):0.0275168963,((DCL|gi|916985676|ref|WP_051592388.1|:0.0535006307,(DCL|gi|75520419|sp|Q70LM5.1|LGRC_BREPA:0.0521461352,(((DCL|gi|75520418|sp|Q70LM4.1|LGRD_BREPA_2_:0.0494480840,((DCL|gi|75520419|sp|Q70LM5.1|LGRC_BREPA_2_:0.0339945220,DCL|gi|75520420|sp|Q70LM6.1|LGRB_BREPA_2_:0.0401182432):0.0194333217,DCL|gi|75520418|sp|Q70LM4.1|LGRD_BREPA:0.0361728504):0.0181691733):0.0228205800,DCL|gi|501225154|ref|WP_012268172.1|:0.0498967499):0.0211239972,(DCL|gi|501224900|ref|WP_012267918.1|:0.0489998206,(DCL|gi|120419813|gb|ABM21572.1|:0.0379224696,DCL|gi|501223609|ref|WP_012266627.1|:0.0409992881):0.0236710963):0.0202779230):0.0215475879):0.0266596510):0.0198554385,DCL|gi|122959832|sp|Q0VZ70.1|CHSAD_CHOCO:0.0589554267):0.0283756479):0.0185901896,(((DCL|gi|15597598|ref|NP_251092.1|_2_:0.0313931970,DCL|gi|15597598|ref|NP_251092.1|:0.0370468847):0.0387996093,((bL|gi|1131003267|ref|WP_075764583.1|:0.0164887616,bL|gi|47078312|gb|AAT09805.1|:0.0156507414):0.0548587927,(DCL|gi|15597620|ref|NP_251114.1|:0.0503458187,((((DCL|gi|5915762|sp|O68008.1|BACC_BACLI:0.0344294175,DCL|gi|5915760|sp|O68006.1|BACA_BACLI:0.0427660902):0.0190115723,DCL|gi|5915762|sp|O68008.1|BACC_BACLI_2__2_:0.0418819024):0.0215475879,DCL|gi|5915762|sp|O68008.1|BACC_BACLI_2_:0.0387996093):0.0353003627,(DCL|gi|75520420|sp|Q70LM6.1|LGRB_BREPA:0.0463186617,((DCL|gi|193885234|pdb|2VSQ|A:0.0548587927,((DCL|gi|68845342|sp|P0C063.2|GRSB_ANEMI:0.0344294175,DCL|gi|6136083|sp|O30408.1|TYCB_BREPA:0.0361728504):0.0366096740,(DCL|gi|6136084|sp|O30409.1|TYCC_BREPA:0.0423237993,DCL|gi|239938827|sp|Q04747.3|SRFAB_BACSU:0.0512451677):0.0270880856):0.0164887616):0.0190115723,(((DCL|gi|75533827|sp|Q9R9J0.1|MYCB_BACIU:0.0370468847,DCL|gi|75533826|sp|Q9R9I9.1|MYCC_BACIU:0.0409992881):0.0236710963,DCL|gi|75533827|sp|Q9R9J0.1|MYCB_BACIU_2_:0.0339945220):0.0366096740,(DCL|gi|81669034|sp|O31827.1|PPSE_BACSU:0.0458732004,(DCL|gi|730367|sp|P39846.1|PPSB_BACSU:0.0458732004,(DCL|gi|239938684|sp|P94459.2|PPSD_BACSU:0.0366096740,DCL|gi|6093777|sp|P39847.2|PPSC_BACSU:0.0489998206):0.0275168963):0.0198554385):0.0190115723):0.0169083174):0.0219715483):0.0211239972):0.0458732004):0.0253765984):0.0198554385):0.0262315919,((modAA|AmbE_C:0.0566754045,(modAA|BlmVI_C2:0.0525972272,(modAA|DepE_C:0.0548587927,(((modAA|Zmn17:0.0598703301,modAA|HasO_C:0.0544056638):0.0249496630,(modAA|NdaA_C:0.0339945220,(modAA|McyA_C:0.0454281373,(modAA|PuwG_C:0.0236710963,modAA|PuwF_C:0.0160695697):0.0181691733):0.0198554385):0.0266596510):0.0270880856,(modAA|BlmX_C2:0.0649321061,(modAA|LgnD_C:0.0432087755,modAA|AzeB_C:0.0414403988):0.0449834718):0.0185901896):0.0262315919):0.0262315919):0.0309609795):0.0436518558,(((LCL-A|gi|1046795204|gb|OCL02665.1|:0.0728554372,(((LCL-A|gi|1018273127|gb|KZF25221.1|:0.0512451677,LCL-A|gi|74661804|sp|Q6Q883.1|SIRP_LEPMC:0.0617051235):0.0418819024,((((LCL-A|gi|924824975|gb|KOS22912.1|:0.0335600106,(LCL-A|gi|1308076340|gb|PKK53446.1|:0.0432087755,LCL-A|gi|1025653791|gb|OAA41296.1|:0.0392387635):0.0202779230):0.0370468847,LCL-A|gi|1111873462|gb|OJJ45943.1|:0.0512451677):0.0288055897,(LCL-A|gi|74670746|sp|Q4WMJ7.1|GLIP_ASPFU:0.0440953316,LCL-A|gi|576913604|gb|EUC28022.1|:0.0476574398):0.0249496630):0.0283756479,LCL-A|gi|429852829|gb|ELA27946.1|:0.0489998206):0.0366096740):0.0279460836,((LCL-A|gi|700492941|gb|KGO76902.1|:0.0635465963,(LCL-A|gi|1354684250|dbj|GBF60207.1|:0.0449834718,LCL-A|gi|384955713|sp|Q4WYG2.2|NRPS5_ASPFU:0.0366096740):0.0322587758):0.0458732004,(LCL-A|gi|1111471301|emb|CVK98769.1|:0.0630855999,(((LCL-A|gi|1371487110|gb|PSR83623.1|:0.0379224696,LCL-A|gi|1190922492|gb|OTB11245.1|:0.0305291425):0.0440953316,(((LCL-A|gi|909989387|gb|KNG46901.1|:0.0396783080,LCL-A|gi|1271952083|emb|CZT23708.1|:0.0322587758):0.0288055897,((LCL-A|gi|1120660869|gb|OKP06700.1|:0.0357364135,LCL-A|gi|584416920|emb|CDM28629.1|:0.0387996093):0.0331258828,(LCL-A|gi|1060919209|gb|ODM14527.1|:0.0414403988,(LCL-A|gi|1168193338|gb|OQE90703.1|:0.0463186617,LCL-A|gi|1274072057|gb|PIG84017.1|:0.0401182432):0.0275168963):0.0215475879):0.0190115723):0.0401182432,(((LCL-A|gi|759259823|gb|KIW36370.1|:0.0653947848,((LCL-A|gi|121739922|sp|Q0CS64.1|ATAP_ASPTN:0.0353003627,LCL-A|gi|742075308|gb|KIA75386.1|:0.0366096740):0.0148141731,LCL-A|gi|1083154040|gb|OGE48516.1|:0.0331258828):0.0236710963):0.0249496630,(LCL-A|gi|924881881|gb|KOS38153.1|:0.0507952912,(((LCL-A|gi|1264177205|gb|PGH15370.1|:0.0326921380,(LCL-A|gi|1168123171|gb|OQE22569.1|:0.0339945220,LCL-A|gi|1317224884|gb|PKX88429.1|:0.0296666080):0.0258039078):0.0296666080,((LCL-A|gi|1028898650|gb|OAL00904.1|:0.0521461352,((LCL-A|gi|573057764|gb|ETS77601.1|:0.0387996093,(LCL-A|gi|1385115438|gb|PVI02653.1|:0.0481044990,LCL-A|gi|1339910695|gb|POS75433.1|:0.0387996093):0.0240969124):0.0160695697,(LCL-A|gi|1141563679|dbj|GAW14660.1|:0.0427660902,LCL-A|gi|1190914944|gb|OTB04087.1|:0.0405585698):0.0152322760):0.0258039078):0.0236710963,((LCL-A|gi|1141557911|dbj|GAW20396.1|:0.0553123307,LCL-A|gi|1046800050|gb|OCL06618.1|:0.0383608449):0.0348646976,(LCL-A|gi|751747482|gb|KIM95670.1|:0.0535006307,(((LCL-A|gi|1029179249|gb|OAL43835.1|:0.0300976855,LCL-A|gi|1027148194|gb|OAG08642.1|:0.0370468847):0.0228205800,LCL-A|gi|966761521|dbj|GAQ45789.1|:0.0296666080):0.0245231012,LCL-A|gi|1095456101|gb|APA13056.1|:0.0357364135):0.0292359096):0.0232456524):0.0160695697):0.0283756479):0.0219715483,LCL-A|gi|759333254|gb|KIX09578.1|:0.0525972272):0.0190115723):0.0249496630):0.0202779230,(((LCL-A|gi|291188111|gb|EFE43464.1|:0.0348646976,LCL-A|gi|322693899|gb|EFY85744.1|:0.0305291425):0.0283756479,LCL-A|gi|700457611|gb|KGO47173.1|:0.0498967499):0.0361728504,((LCL-A|gi|121923392|sp|Q2UPA9.1|ACLP_ASPOR:0.0498967499,(((LCL-A|gi|1003748161|gb|KXX83232.1|:0.0485519591,LCL-A|gi|1040497588|gb|OBT39513.1|:0.0409992881):0.0240969124,(LCL-A|gi|440476131|gb|ELQ44760.1|:0.0467645216,LCL-A|gi|666869217|gb|KEZ45505.1|:0.0401182432):0.0353003627):0.0279460836,(LCL-A|gi|1271959962|emb|CZT16508.1|:0.0498967499,(LCL-A|gi|1025689361|gb|OAA76647.1|:0.0481044990,LCL-A|gi|640926553|gb|KDN70286.1|:0.0440953316):0.0335600106):0.0331258828):0.0202779230):0.0275168963,(LCL-A|gi|1190874145|gb|OTA66114.1|:0.0305291425,LCL-A|gi|1339915978|gb|POS79672.1|:0.0512451677):0.0414403988):0.0202779230):0.0173282376):0.0245231012):0.0309609795):0.0223958788,LCL-A|gi|1385113416|gb|PVI00661.1|:0.0544056638):0.0249496630):0.0357364135):0.0379224696):0.0318257956):0.0539529433,((CT-DCL|gi|74673571|sp|Q4WVN4.1|NRPS8_ASPFU_2__2_:0.0539529433,((CT-DCL|gi|74670514|sp|Q4WLW5.1|NRP12_ASPFU:0.0644698488,(((CT-DCL|gi|74672710|sp|Q4WT66.1|NRPS1_ASPFU_2_:0.0598703301,((CT-DCL|gi|1148367330|sp|C8VPS9.1|EASA_EMENI_2_:0.0571305842,((CT-DCL|gi|1109550134|sp|A0A024F910.1|VLMS_LECSP:0.0392387635,CT-DCL|gi|1109550134|sp|A0A024F910.1|VLMS_LECSP_2__2_:0.0344294175):0.0215475879,CT-DCL|gi|1109550134|sp|A0A024F910.1|VLMS_LECSP_2__4_:0.0357364135):0.0370468847):0.0249496630,CT-DCL|gi|1148367330|sp|C8VPS9.1|EASA_EMENI_2__2_:0.0512451677):0.0300976855):0.0262315919,(CT-DCL|gi|74673571|sp|Q4WVN4.1|NRPS8_ASPFU:0.0589554267,CT-DCL|gi|74672710|sp|Q4WT66.1|NRPS1_ASPFU:0.0427660902):0.0353003627):0.0245231012,((((CT-DCL|gi|74673571|sp|Q4WVN4.1|NRPS8_ASPFU_2__3_:0.0603284042,(CT-DCL|gi|1064302923|sp|S0DLP2.1|APF1_GIBF5:0.0476574398,CT-DCL|gi|90110362|sp|Q01886.2|HTS1_COCCA:0.0516954488):0.0414403988):0.0309609795,(CT-DCL|gi|1109550134|sp|A0A024F910.1|VLMS_LECSP_2__3_:0.0653947848,CT-DCL|gi|1148367330|sp|C8VPS9.1|EASA_EMENI:0.0467645216):0.0472107808):0.0262315919,(CT-DCL|gi|1035743477|sp|B6HJU6.1|ROQA_PENRW:0.0521461352,CT-DCL|gi|1099384206|sp|B8NR69.1|DTPA_ASPFN:0.0503458187):0.0544056638):0.0270880856,CT-DCL|gi|74673571|sp|Q4WVN4.1|NRPS8_ASPFU_2_:0.0553123307):0.0232456524):0.0266596510):0.0232456524,(CT-DCL|gi|1160578093|sp|M1W0X8.1|LPSA1_CLAP2:0.0392387635,CT-DCL|gi|121939156|sp|Q96V34.2|LPSA1_EPIFI:0.0322587758):0.0498967499):0.0292359096):0.0548587927,(((E|gi|113316|sp|P27743.1|ACVS_AMYLA:0.0481044990,((E|gi|238054271|sp|P27742.2|ACVS_EMENI:0.0305291425,E|gi|113318|sp|P26046.1|ACVS2_PENCH:0.0313931970):0.0335600106,E|gi|113315|sp|P25464.1|ACVS_ACRCH:0.0458732004):0.0326921380):0.0396783080,((E|gi|21219030|ref|NP_624809.1|:0.0607868942,(E|gi|75520281|sp|Q70AZ9|Q70AZ9_ACTTI:0.0503458187,(E|gi|21221665|ref|NP_627444.1|:0.0361728504,(E|gi|21221664|ref|NP_627443.1|_2_:0.0401182432,E|gi|21221664|ref|NP_627443.1|:0.0348646976):0.0253765984):0.0361728504):0.0305291425):0.0366096740,((E|gi|501222817|ref|WP_012265835.1|:0.0847347394,((E|gi|74673571|sp|Q4WVN4.1|NRPS8_ASPFU_2_:0.0575861757,(E|gi|74672710|sp|Q4WT66.1|NRPS1_ASPFU_2_:0.0539529433,E|gi|74672710|sp|Q4WT66.1|NRPS1_ASPFU:0.0472107808):0.0313931970):0.0232456524,(E|gi|1035996567|sp|E9FCP4.2|DTXS1_METRA:0.0640080124,((E|gi|1109550134|sp|A0A024F910.1|VLMS_LECSP_2__2_:0.0401182432,(E|gi|1109550134|sp|A0A024F910.1|VLMS_LECSP:0.0405585698,E|gi|1109550134|sp|A0A024F910.1|VLMS_LECSP_2_:0.0392387635):0.0202779230):0.0322587758,(E|gi|1148367330|sp|C8VPS9.1|EASA_EMENI:0.0644698488,(E|gi|74673571|sp|Q4WVN4.1|NRPS8_ASPFU:0.0603284042,((E|gi|74670514|sp|Q4WLW5.1|NRP12_ASPFU:0.0485519591,E|gi|1109545914|sp|A1DN09.1|ANAPS_NEOFI:0.0598703301):0.0357364135,(E|gi|74673571|sp|Q4WVN4.1|NRPS8_ASPFU_2__2_:0.0607868942,(E|gi|90110362|sp|Q01886.2|HTS1_COCCA:0.0445392034,E|gi|1064302923|sp|S0DLP2.1|APF1_GIBF5:0.0449834718):0.0463186617):0.0318257956):0.0219715483):0.0249496630):0.0335600106):0.0232456524):0.0288055897):0.0414403988):0.0472107808,(E|gi|122959832|sp|Q0VZ70.1|CHSAD_CHOCO:0.0544056638,(((E|gi|15597598|ref|NP_251092.1|:0.0331258828,E|gi|15597598|ref|NP_251092.1|_2_:0.0279460836):0.0228205800,E|gi|15597620|ref|NP_251114.1|:0.0387996093):0.0339945220,((E|gi|75520419|sp|Q70LM5.1|LGRC_BREPA_2_:0.0440953316,E|gi|75520420|sp|Q70LM6.1|LGRB_BREPA:0.0498967499):0.0152322760,((E|gi|75520420|sp|Q70LM6.1|LGRB_BREPA_2_:0.0521461352,(E|gi|75520419|sp|Q70LM5.1|LGRC_BREPA:0.0300976855,E|gi|75520418|sp|Q70LM4.1|LGRD_BREPA:0.0476574398):0.0253765984):0.0190115723,((E|gi|501223610|ref|WP_012266628.1|:0.0432087755,E|gi|501224905|ref|WP_012267923.1|:0.0454281373):0.0275168963,(E|gi|75520421|sp|Q70LM7.1|LGRA_BREPA:0.0575861757,(((E|gi|1041576770|pdb|5ISW|A:0.0292359096,E|gi|339717357|pdb|2XHG|A:0.0414403988):0.0228205800,(((E|gi|239938937|sp|P27206.4|SRFAA_BACSU:0.0392387635,E|gi|239938827|sp|Q04747.3|SRFAB_BACSU:0.0401182432):0.0283756479,(E|gi|75533826|sp|Q9R9I9.1|MYCC_BACIU:0.0370468847,(E|gi|75533827|sp|Q9R9J0.1|MYCB_BACIU_2_:0.0361728504,E|gi|75533827|sp|Q9R9J0.1|MYCB_BACIU:0.0414403988):0.0240969124):0.0344294175):0.0169083174,((E|gi|239938683|sp|P39845.2|PPSA_BACSU:0.0539529433,(E|gi|5915762|sp|O68008.1|BACC_BACLI_2_:0.0409992881,(E|gi|5915761|sp|O68007.1|BACB_BACLI:0.0366096740,E|gi|5915762|sp|O68008.1|BACC_BACLI:0.0401182432):0.0266596510):0.0331258828):0.0245231012,((E|gi|6093777|sp|P39847.2|PPSC_BACSU:0.0427660902,E|gi|239938684|sp|P94459.2|PPSD_BACSU:0.0454281373):0.0361728504,E|gi|730367|sp|P39846.1|PPSB_BACSU:0.0476574398):0.0258039078):0.0232456524):0.0270880856):0.0181691733,E|gi|1321390726|pdb|5M6P|A:0.0383608449):0.0292359096):0.0458732004):0.0240969124):0.0190115723):0.0258039078):0.0185901896):0.0270880856):0.0266596510):0.0344294175):0.0458732004,(Outgroup|G7H296.1_WES/DGAT_Actino:0.0771004335,((Outgroup|A0A1A3HLK9.1_WES/DGAT_Actino:0.0575861757,(Outgroup|A0A0Q8VQZ9.1_WES/DGAT_Actino:0.0723859359,(Outgroup|A0A1B1WN21.1_WES/DGAT_Actino:0.0322587758,Outgroup|A0A1X2C333.1_WES/DGAT_Actino:0.0401182432):0.0481044990):0.0348646976):0.0539529433,((Outgroup|A0A372P3U1.1_WES/DGAT_Actino:0.0571305842,(((Outgroup|A0A1H2FE76.1_WES/DGAT_Proteo:0.0871437884,(Outgroup|A0A0K0XUR3.1_WES/DGAT_Proteo:0.0607868942,(Outgroup|A0A1B9Z3F3.1_WES/DGAT_Proteo:0.0626250227,Outgroup|A0A1C2DN44.1_WES/DGAT_Proteo:0.0463186617):0.0374844831):0.0245231012):0.0339945220,(Outgroup|A0A0K2YJI9.1_WES/DGAT_Actino:0.0905353639,(Outgroup|A0A0J6WDP7.1_WES/DGAT_Actino:0.0852156535,((Outgroup|A0A238XHA1.1_WES/DGAT_Actino:0.0370468847,Outgroup|A0A1I3W2B8.1_WES/DGAT_Actino:0.0339945220):0.0236710963,Outgroup|A0A1I3FXC2.1_WES/DGAT_Actino:0.0440953316):0.0379224696):0.0279460836):0.0309609795):0.0245231012,(Outgroup|A0A1T0CT99.1_WES/DGAT_Proteo:0.0705122331,((Outgroup|A0A1P8WYV7.1_WES/DGAT_Proteo:0.0644698488,((Outgroup|Q2SCC1.1_WES/DGAT_Proteo:0.0366096740,Outgroup|A0A0T6VZV4.1_WES/DGAT_Proteo:0.0396783080):0.0211239972,(Outgroup|A0A084IPX7.1_WES/DGAT_Proteo:0.0481044990,(Outgroup|A0A2S2FEU1.1_WES/DGAT_Proteo:0.0503458187,(Outgroup|A0A1Y0IIC7.1_WES/DGAT_Proteo:0.0454281373,Outgroup|A6GSQ9.1_WES/DGAT_Proteo:0.0507952912):0.0409992881):0.0228205800):0.0198554385):0.0313931970):0.0232456524,((Outgroup|A0A1H3DXZ6.1_WES/DGAT_Actino:0.0181691733,Outgroup|A0A2A9FE03.1_WES/DGAT_Actino:0.0207007757):0.0232456524,(Outgroup|D5UN47.1_WES/DGAT_Actino:0.0472107808,(Outgroup|A0A260X5Z1.1_WES/DGAT_Actino:0.0521461352,Outgroup|E2SDP8.1_WES/DGAT_Actino:0.0339945220):0.0173282376):0.0253765984):0.0300976855):0.0236710963):0.0454281373):0.0309609795):0.0326921380,((Outgroup|M1FGH1.1_WES/DGAT_Proteo:0.0978782461,((Outgroup|A0A085VXH4.1_WES/DGAT_Proteo:0.0318257956,Outgroup|A0A3A5FSA8.1_WES/DGAT_Proteo:0.0366096740):0.0331258828,(Outgroup|A0A1H7N1V8.1_WES/DGAT_Proteo:0.0709800147,(Outgroup|A0A1V2DRA9.1_WES/DGAT_Proteo:0.0594126711,((Outgroup|A0A0K0XX07.1_WES/DGAT_Proteo:0.0463186617,(Outgroup|A0A1C3TMR2.1_WES/DGAT_Proteo:0.0266596510,Outgroup|A0A3D8VIW2.1_WES/DGAT_Proteo:0.0232456524):0.0232456524):0.0185901896,(Outgroup|A0A142LKN7.1_WES/DGAT_Proteo:0.0498967499,(Outgroup|A0A0N1AHU3.1_WES/DGAT_Proteo:0.0322587758,(Outgroup|A0A1I1GYH6.1_WES/DGAT_Proteo:0.0353003627,Outgroup|A0A1Y2Q958.1_WES/DGAT_Proteo:0.0361728504):0.0219715483):0.0383608449):0.0339945220):0.0279460836):0.0258039078):0.0318257956):0.0258039078):0.0467645216,((Outgroup|A0A365H2H3.1_WES/DGAT_Actino:0.0535006307,((Outgroup|Q0SKS6.1_WES/DGAT_Actino:0.0454281373,Outgroup|A0A0D1LEM7.1_WES/DGAT_Actino:0.0566754045):0.0322587758,Outgroup|A0A0K2YI98.1_WES/DGAT_Actino:0.0467645216):0.0401182432):0.0300976855,(Outgroup|A0A2U1EI31.1_WES/DGAT_Actino:0.0686453855,(Outgroup|A0A1D8SY42.1_WES/DGAT_Actino:0.0211239972,(Outgroup|A0A117RC41.1_WES/DGAT_Actino:0.0148141731,Outgroup|A0A170UH60.1_WES/DGAT_Actino:0.0173282376):0.0131453775):0.0485519591):0.0436518558):0.0305291425):0.0348646976):0.0326921380):0.0331258828):0.0589554267):0.0476574398):0.0539529433):0.0535006307,((SgcC5|gi|113316|sp|P27743.1|ACVS_AMYLA:0.0503458187,(SgcC5|gi|113315|sp|P25464.1|ACVS_ACRCH:0.0472107808,(SgcC5|gi|113318|sp|P26046.1|ACVS2_PENCH:0.0300976855,SgcC5|gi|238054271|sp|P27742.2|ACVS_EMENI:0.0458732004):0.0318257956):0.0387996093):0.0454281373,(SgcC5|gi|1043639173|gb|ANS68120.1|:0.0658578856,((Hybrid|gi|86195971:0.0472107808,(Hybrid|gi|440484788:0.0535006307,(Hybrid|gi|429850603:0.0454281373,Hybrid|gi|402075279:0.0423237993):0.0232456524):0.0202779230):0.0370468847,(((Hybrid|gi|512202118:0.0557662783,(Hybrid|gi|40787395:0.0663214090,Hybrid|gi|452837538:0.0612458004):0.0392387635):0.0249496630,(((Hybrid|gi|218715040:0.0548587927,Hybrid|gi|1172611579:0.0405585698):0.0232456524,Hybrid|gi|401021422:0.0436518558):0.0236710963,(Hybrid|gi|440475669:0.0507952912,((Hybrid|gi|119403100:0.0463186617,(Hybrid|gi|1092169834:0.0598703301,((Hybrid|gi|835901747:0.0387996093,Hybrid|gi|640928984:0.0309609795):0.0215475879,Hybrid|gi|1325558619:0.0283756479):0.0118975643):0.0173282376):0.0190115723,(Hybrid|gi|310801851:0.0584985964,(((Hybrid|gi|62510842:0.0219715483,Hybrid|gi|1608698507:0.0173282376):0.0288055897,(Hybrid|gi|1110582756:0.0318257956,Hybrid|gi|1020448131:0.0409992881):0.0173282376):0.0181691733,(Hybrid|gi|1093047097:0.0392387635,Hybrid|gi|1128271617:0.0266596510):0.0202779230):0.0131453775):0.0194333217):0.0253765984):0.0309609795):0.0405585698):0.0326921380,(((Hybrid|gi|400593204:0.0270880856,Hybrid|gi|1335268616:0.0383608449):0.0467645216,(Hybrid|gi|682430364:0.0485519591,(Hybrid|gi|310799678:0.0512451677,(Hybrid|gi|170948044:0.0607868942,(Hybrid|gi|358400513:0.0494480840,((Hybrid|gi|972137432:0.0436518558,Hybrid|gi|1141564798:0.0481044990):0.0245231012,(Hybrid|gi|210069671:0.0318257956,(Hybrid|gi|1173561098:0.0313931970,Hybrid|gi|672793459:0.0414403988):0.0164887616):0.0374844831):0.0219715483):0.0228205800):0.0219715483):0.0292359096):0.0258039078):0.0232456524,(((Hybrid|gi|1317913700:0.0525972272,(Hybrid|gi|816190833:0.0539529433,(Hybrid|gi|1111721437:0.0392387635,Hybrid|gi|220688765:0.0445392034):0.0245231012):0.0249496630):0.0370468847,(((Hybrid|gi|1315178299:0.0626250227,(Hybrid|gi|1024759942:0.0313931970,Hybrid|gi|1025693904:0.0279460836):0.0296666080):0.0266596510,(Hybrid|gi|802088062:0.0309609795,((Hybrid|gi|1111712344:0.0353003627,(Hybrid|gi|1183443251:0.0296666080,(Hybrid|gi|682447112:0.0309609795,Hybrid|gi|1188283702:0.0467645216):0.0331258828):0.0240969124):0.0331258828,(Hybrid|gi|972138834:0.0305291425,(Hybrid|gi|1183388422:0.0313931970,Hybrid|gi|452838828:0.0392387635):0.0236710963):0.0215475879):0.0177485228):0.0169083174):0.0253765984,((((Hybrid|gi|1331573479:0.0498967499,((Hybrid|gi|767017492:0.0344294175,(Hybrid|gi|1141559363:0.0361728504,(Hybrid|gi|734838930:0.0370468847,Hybrid|gi|429860559:0.0283756479):0.0185901896):0.0223958788):0.0198554385,Hybrid|gi|1168122473:0.0440953316):0.0223958788):0.0143964323,((Hybrid|gi|1183392051:0.0516954488,(Hybrid|gi|512204980:0.0387996093,(Hybrid|gi|485915845:0.0339945220,Hybrid|gi|949392046:0.0418819024):0.0185901896):0.0245231012):0.0207007757,(((Hybrid|gi|682275410:0.0266596510,Hybrid|gi|1151457148:0.0366096740):0.0326921380,Hybrid|gi|1111945165:0.0458732004):0.0152322760,(Hybrid|gi|662532867:0.0539529433,(Hybrid|gi|1110595009:0.0485519591,(Hybrid|gi|429847962:0.0481044990,Hybrid|gi|973784200:0.0575861757):0.0318257956):0.0215475879):0.0215475879):0.0169083174):0.0123131427):0.0135620350,(((Hybrid|gi|160701027:0.0445392034,(Hybrid|gi|745998002:0.0258039078,(Hybrid|gi|949386178:0.0344294175,(Hybrid|gi|743656558:0.0326921380,Hybrid|gi|1190928345:0.0361728504):0.0228205800):0.0160695697):0.0305291425):0.0169083174,(((Hybrid|gi|640926178:0.0405585698,Hybrid|gi|407918268:0.0262315919):0.0181691733,Hybrid|gi|121922884:0.0409992881):0.0185901896,(((Hybrid|gi|700459236:0.0275168963,(Hybrid|gi|1141561736:0.0445392034,Hybrid|gi|1003745638:0.0387996093):0.0202779230):0.0139790531,(Hybrid|gi|88181199:0.0418819024,Hybrid|gi|1141555729:0.0535006307):0.0215475879):0.0190115723,(Hybrid|gi|666866895:0.0326921380,Hybrid|gi|1244198716:0.0575861757):0.0194333217):0.0258039078):0.0240969124):0.0202779230,(Hybrid|gi|310799805:0.0539529433,(Hybrid|gi|358383907:0.0489998206,(Hybrid|gi|1339903222:0.0539529433,(Hybrid|gi|347009995:0.0379224696,Hybrid|gi|351639853:0.0584985964):0.0219715483):0.0275168963):0.0292359096):0.0262315919):0.0156507414):0.0194333217,(((Hybrid|gi|1179904803:0.0379224696,((((((Hybrid|gi|1111846823:0.0387996093,Hybrid|gi|1385107620:0.0525972272):0.0258039078,Hybrid|gi|1168132547:0.0374844831):0.0339945220,Hybrid|gi|966765501:0.0594126711):0.0275168963,(Hybrid|gi|238840354:0.0387996093,Hybrid|gi|1000225939:0.0498967499):0.0279460836):0.0177485228,((Hybrid|gi|1168099071:0.0481044990,Hybrid|gi|1227548893:0.0427660902):0.0207007757,(Hybrid|gi|667732525:0.0535006307,((Hybrid|gi|949384743:0.0449834718,(Hybrid|gi|667526122:0.0544056638,(Hybrid|gi|1267122501:0.0262315919,(Hybrid|gi|1339167735:0.0305291425,(Hybrid|gi|949391939:0.0414403988,Hybrid|gi|1371483767:0.0344294175):0.0118975643):0.0190115723):0.0458732004):0.0219715483):0.0215475879,(Hybrid|gi|1190909143:0.0379224696,(Hybrid|gi|1020707406:0.0566754045,(Hybrid|gi|821078321:0.0223958788,(Hybrid|gi|640928680:0.0467645216,(Hybrid|gi|1333720939:0.0353003627,Hybrid|gi|482809632:0.0305291425):0.0148141731):0.0202779230):0.0139790531):0.0258039078):0.0156507414):0.0198554385):0.0240969124):0.0228205800):0.0181691733,(Hybrid|gi|682326858:0.0296666080,Hybrid|gi|1134775652:0.0296666080):0.0305291425):0.0169083174):0.0160695697,((Hybrid|gi|591433925:0.0423237993,Hybrid|gi|1025682486:0.0423237993):0.0305291425,Hybrid|gi|1003745333:0.0436518558):0.0300976855):0.0305291425,((((Hybrid|gi|402075754:0.0322587758,Hybrid|gi|429851696:0.0322587758):0.0370468847,Hybrid|gi|1385082674:0.0544056638):0.0414403988,(((Hybrid|gi|361127527:0.0503458187,((Hybrid|gi|1025672728:0.0405585698,Hybrid|gi|1371480306:0.0331258828):0.0223958788,(Hybrid|gi|1371482080:0.0557662783,Hybrid|gi|170939873:0.0266596510):0.0173282376):0.0253765984):0.0245231012,(((Hybrid|gi|816350149:0.0405585698,(Hybrid|gi|311341802:0.0476574398,Hybrid|gi|1317911875:0.0335600106):0.0258039078):0.0266596510,Hybrid|gi|1385085553:0.0521461352):0.0181691733,(Hybrid|gi|1040515232:0.0454281373,Hybrid|gi|1095458065:0.0357364135):0.0418819024):0.0207007757):0.0232456524,((Hybrid|gi|1385081198:0.0322587758,Hybrid|gi|485925615:0.0318257956):0.0215475879,((Hybrid|gi|1003747275:0.0326921380,Hybrid|gi|1111489135:0.0607868942):0.0240969124,(((Hybrid|gi|1111702798:0.0387996093,Hybrid|gi|1111849380:0.0240969124):0.0449834718,(Hybrid|gi|751351542:0.0348646976,Hybrid|gi|1239396273:0.0300976855):0.0211239972):0.0198554385,((((Hybrid|gi|311320381:0.0472107808,Hybrid|gi|819895676:0.0262315919):0.0156507414,Hybrid|gi|1371487656:0.0339945220):0.0198554385,Hybrid|gi|729184480:0.0467645216):0.0245231012,((((Hybrid|gi|1239396223:0.0313931970,((Hybrid|gi|402078439:0.0445392034,Hybrid|gi|1141557356:0.0275168963):0.0207007757,Hybrid|gi|1025662929:0.0503458187):0.0169083174):0.0232456524,(Hybrid|gi|119397193:0.0445392034,Hybrid|gi|1102743718:0.0357364135):0.0236710963):0.0173282376,Hybrid|gi|1190904947:0.0348646976):0.0169083174,((Hybrid|gi|1173562612:0.0348646976,Hybrid|gi|751749130:0.0288055897):0.0194333217,Hybrid|gi|1168099995:0.0270880856):0.0379224696):0.0131453775):0.0190115723):0.0169083174):0.0173282376):0.0270880856):0.0164887616):0.0181691733,((Hybrid|gi|859261050:0.0228205800,Hybrid|gi|525583053:0.0374844831):0.0173282376,((Hybrid|gi|973782017:0.0309609795,Hybrid|gi|1168132121:0.0454281373):0.0177485228,Hybrid|gi|1168066798:0.0366096740):0.0131453775):0.0405585698):0.0207007757):0.0173282376):0.0266596510):0.0156507414):0.0387996093,((Hybrid|gi|821070483:0.0374844831,((Hybrid|gi|1040497607:0.0507952912,(Hybrid|gi|1109545994:0.0521461352,(Hybrid|gi|452979708:0.0598703301,((Hybrid|gi|1111495867:0.0361728504,Hybrid|gi|996609804:0.0279460836):0.0228205800,Hybrid|gi|218714943:0.0379224696):0.0279460836):0.0232456524):0.0240969124):0.0173282376,((Hybrid|gi|1032858245:0.0427660902,Hybrid|gi|261356461:0.0344294175):0.0202779230,((Hybrid|gi|1317225655:0.0366096740,Hybrid|gi|1370652255:0.0498967499):0.0305291425,((Hybrid|gi|770391217:0.0409992881,Hybrid|gi|1183446897:0.0309609795):0.0190115723,(Hybrid|gi|972241456:0.0374844831,Hybrid|gi|61698141:0.0296666080):0.0253765984):0.0366096740):0.0160695697):0.0432087755):0.0198554385):0.0253765984,(((Hybrid|gi|1173560657:0.0539529433,(((Hybrid|gi|1370659875:0.0594126711,Hybrid|gi|40787330:0.0566754045):0.0361728504,Hybrid|gi|1317912219:0.0635465963):0.0344294175,(Hybrid|gi|1084344401:0.0361728504,((((Hybrid|gi|1335265509:0.0374844831,(Hybrid|gi|384955760:0.0357364135,Hybrid|gi|640927269:0.0366096740):0.0266596510):0.0190115723,Hybrid|gi|1000216171:0.0507952912):0.0194333217,Hybrid|gi|121743067:0.0414403988):0.0228205800,(Hybrid|gi|350635295:0.0418819024,((Hybrid|gi|576914676:0.0339945220,Hybrid|gi|1377224573:0.0370468847):0.0160695697,Hybrid|gi|816193275:0.0339945220):0.0240969124):0.0223958788):0.0202779230):0.0275168963):0.0258039078):0.0139790531,((Hybrid|gi|1111942404:0.0603284042,Hybrid|gi|425781770:0.0418819024):0.0253765984,((Hybrid|gi|1168120986:0.0427660902,Hybrid|gi|340519644:0.0300976855):0.0240969124,(Hybrid|gi|1385086503:0.0507952912,(Hybrid|gi|1261512142:0.0357364135,(Hybrid|gi|743642944:0.0374844831,Hybrid|gi|1076761174:0.0326921380):0.0202779230):0.0240969124):0.0110674836):0.0202779230):0.0339945220):0.0266596510,((Hybrid|gi|407922045:0.0445392034,(Hybrid|gi|1084342497:0.0481044990,Hybrid|gi|1373346751:0.0458732004):0.0185901896):0.0181691733,(((Hybrid|gi|425766361:0.0396783080,(Hybrid|gi|952554121:0.0383608449,Hybrid|gi|1271953391:0.0348646976):0.0414403988):0.0207007757,(Hybrid|gi|1109550076:0.0498967499,(((Hybrid|gi|1000218985:0.0409992881,(Hybrid|gi|576916880:0.0292359096,Hybrid|gi|429856656:0.0366096740):0.0164887616):0.0245231012,(((Hybrid|gi|751354544:0.0396783080,Hybrid|gi|1373359261:0.0357364135):0.0292359096,(Hybrid|gi|909992267:0.0275168963,Hybrid|gi|588895673:0.0392387635):0.0331258828):0.0164887616,Hybrid|gi|816192967:0.0318257956):0.0148141731):0.0123131427,Hybrid|gi|936415939:0.0258039078):0.0177485228):0.0232456524):0.0296666080,((((Hybrid|gi|210070751:0.0432087755,Hybrid|gi|973783714:0.0423237993):0.0309609795,Hybrid|gi|1025671557:0.0405585698):0.0383608449,(Hybrid|gi|802087395:0.0494480840,(Hybrid|gi|453084141:0.0436518558,Hybrid|gi|74592880:0.0392387635):0.0249496630):0.0181691733):0.0131453775,(Hybrid|gi|1168130111:0.0691114568,(Hybrid|gi|1317910364:0.0326921380,(Hybrid|gi|1111942260:0.0279460836,(Hybrid|gi|1317225771:0.0300976855,Hybrid|gi|995936597:0.0322587758):0.0169083174):0.0160695697):0.0270880856):0.0318257956):0.0177485228):0.0177485228):0.0194333217):0.0118975643):0.0344294175):0.0181691733):0.0270880856):0.0318257956):0.0467645216):0.0305291425):0.0594126711):0.0418819024):0.0432087755):0.0143964323):0.0300976855):0.0445392034):0.0383608449):0.0842542719,((FUM14|gi|384955713|sp|Q4WYG2.2|NRPS5_ASPFU:0.0598703301,(FUM14|gi|74661804|sp|Q6Q883.1|SIRP_LEPMC:0.0617051235,FUM14|gi|1100164369|sp|M1WCQ3.1|TCPP_CLAP2:0.0723859359):0.0401182432):0.0498967499,(((((CT|gi|25090286|sp|Q00869.2|ESYN_FUSEQ:0.0322587758,CT|gi|1270743746|sp|G3GBU7.1|BEA1_GIBIN:0.0232456524):0.0202779230,CT|gi|1270743744|sp|B6D9A8.1|BEA1_BEABA:0.0275168963):0.0512451677,((CT|gi|1160578093|sp|M1W0X8.1|LPSA1_CLAP2_2_:0.0353003627,CT|gi|121939156|sp|Q96V34.2|LPSA1_EPIFI_2_:0.0387996093):0.0494480840,((CT|gi|1133968576|sp|A0A0U1LQE6.1|CCTN_TALIS:0.0771004335,((CT|gi|74668162|sp|Q4WF53.1|NRPS4_ASPFU:0.0580421796,CT|gi|74672710|sp|Q4WT66.1|NRPS1_ASPFU_2__2_:0.0494480840):0.0353003627,((CT|gi|1109550134|sp|A0A024F910.1|VLMS_LECSP_2_:0.0598703301,CT|gi|1384039530|sp|K0E4D7.1|ECDA_ASPRU:0.0507952912):0.0331258828,CT|gi|1148367330|sp|C8VPS9.1|EASA_EMENI_2__3_:0.0553123307):0.0335600106):0.0305291425):0.0296666080,((CT|gi|1352911954|sp|B6HLP9.1|CHYA_PENRW:0.0672497260,(CT|gi|550540797|sp|A1DA59.1|FTMA_NEOFI:0.0640080124,(CT|gi|1062512251|pdb|5DIJ|A:0.0370468847,CT|gi|74670514|sp|Q4WLW5.1|NRP12_ASPFU_2_:0.0270880856):0.0379224696):0.0270880856):0.0258039078,((CT|gi|1035996567|sp|E9FCP4.2|DTXS1_METRA:0.0463186617,CT|gi|1148367372|sp|A0A144KPJ6.1|TES_ALTAL:0.0494480840):0.0463186617,(((FUM14|gi|74670746|sp|Q4WMJ7.1|GLIP_ASPFU:0.0804265359,(FUM14|gi|1064302923|sp|S0DLP2.1|APF1_GIBF5:0.0571305842,FUM14|gi|90110362|sp|Q01886.2|HTS1_COCCA_1_:0.0525972272):0.0335600106):0.0409992881,((FUM14|gi|90110362|sp|Q01886.2|HTS1_COCCA:0.0516954488,FUM14|gi|1064302923|sp|S0DLP2.1|APF1_GIBF5_1_:0.0454281373):0.0476574398,(((FUM14|gi|74673571|sp|Q4WVN4.1|NRPS8_ASPFU:0.0571305842,FUM14|gi|1210274797|sp|A0A1R3RGK1.1|OTA2_ASPC5:0.0525972272):0.0322587758,(((FUM14|gi|1133968576|sp|A0A0U1LQE6.1|CCTN_TALIS:0.0594126711,FUM14|gi|1133968576|sp|A0A0U1LQE6.1|CCTN_TALIS_3_:0.0617051235):0.0348646976,FUM14|gi|74668162|sp|Q4WF53.1|NRPS4_ASPFU:0.0544056638):0.0275168963,(((FUM14|gi|1133968576|sp|A0A0U1LQE6.1|CCTN_TALIS_1_:0.0607868942,(FUM14|gi|1133968576|sp|A0A0U1LQE6.1|CCTN_TALIS_2_:0.0635465963,(FUM14|gi|1270743744|sp|B6D9A8.1|BEA1_BEABA:0.0414403988,FUM14|gi|25090286|sp|Q00869.2|ESYN_FUSEQ:0.0405585698):0.0553123307):0.0335600106):0.0296666080,((FUM14|gi|74672710|sp|Q4WT66.1|NRPS1_ASPFU:0.0714482253,(FUM14|gi|1352911954|sp|B6HLP9.1|CHYA_PENRW:0.0525972272,FUM14|gi|1160578095|sp|A2TBU4.1|LPSB_EPIFI:0.0525972272):0.0348646976):0.0275168963,((FUM14|gi|74666674|sp|Q4WAW3.1|FTMA_ASPFU:0.0548587927,FUM14|gi|1099384206|sp|B8NR69.1|DTPA_ASPFN:0.0489998206):0.0305291425,FUM14|gi|1109545914|sp|A1DN09.1|ANAPS_NEOFI:0.0667853556):0.0236710963):0.0313931970):0.0232456524,(FUM14|gi|1035743477|sp|B6HJU6.1|ROQA_PENRW:0.0691114568,((FUM14|gi|1148367372|sp|A0A144KPJ6.1|TES_ALTAL:0.0548587927,FUM14|gi|1035996567|sp|E9FCP4.2|DTXS1_METRA_1_:0.0387996093):0.0262315919,FUM14|gi|1035996567|sp|E9FCP4.2|DTXS1_METRA:0.0366096740):0.0270880856):0.0202779230):0.0219715483):0.0223958788):0.0207007757,((FUM14|gi|121939156|sp|Q96V34.2|LPSA1_EPIFI:0.0322587758,FUM14|gi|1160578156|sp|Q2PBY4.2|LPSA2_CLAPU:0.0396783080):0.0476574398,(FUM14|gi|1148367330|sp|C8VPS9.1|EASA_EMENI:0.0481044990,((FUM14|gi|1384039530|sp|K0E4D7.1|ECDA_ASPRU_3_:0.0512451677,((FUM14|gi|1384039530|sp|K0E4D7.1|ECDA_ASPRU_1_:0.0476574398,(FUM14|gi|1384039530|sp|K0E4D7.1|ECDA_ASPRU:0.0476574398,(FUM14|gi|1384039530|sp|K0E4D7.1|ECDA_ASPRU_4_:0.0485519591,FUM14|gi|1384039530|sp|K0E4D7.1|ECDA_ASPRU_2_:0.0436518558):0.0219715483):0.0160695697):0.0194333217,FUM14|gi|1384039530|sp|K0E4D7.1|ECDA_ASPRU_5_:0.0535006307):0.0194333217):0.0288055897,((FUM14|gi|1109550134|sp|A0A024F910.1|VLMS_LECSP:0.0423237993,FUM14|gi|1109550134|sp|A0A024F910.1|VLMS_LECSP_1_:0.0418819024):0.0344294175,FUM14|gi|1148367330|sp|C8VPS9.1|EASA_EMENI_1_:0.0476574398):0.0283756479):0.0283756479):0.0300976855):0.0288055897):0.0322587758):0.0322587758):0.0401182432,((CT-A|gi|74665388|sp|Q9P7T1.1|SIB1_SCHPO_2__3_:0.0752094265,(CT-A|gi|74665388|sp|Q9P7T1.1|SIB1_SCHPO_2_:0.0804265359,(CT-A|gi|119370530|sp|O43103.2|SID2_USTMA_2_:0.0589554267,(CT-A|gi|74672027|sp|Q4WR82.1|NRPS2_ASPFU_2_:0.0630855999,CT-A|gi|74703700|sp|Q4PEM9.1|FER3_USTMA_2_:0.0635465963):0.0472107808):0.0339945220):0.0318257956):0.0401182432,((CT-A|gi|119370530|sp|O43103.2|SID2_USTMA:0.0607868942,((CT-A|gi|74703700|sp|Q4PEM9.1|FER3_USTMA_2__2_:0.0535006307,CT-A|gi|74672027|sp|Q4WR82.1|NRPS2_ASPFU_2__3_:0.0525972272):0.0612458004,(CT-A|gi|74703700|sp|Q4PEM9.1|FER3_USTMA_2__3_:0.0621648641,CT-A|gi|74672027|sp|Q4WR82.1|NRPS2_ASPFU_2__2_:0.0481044990):0.0445392034):0.0288055897):0.0335600106,((CT-A|gi|74672027|sp|Q4WR82.1|NRPS2_ASPFU:0.0607868942,CT-A|gi|119370530|sp|O43103.2|SID2_USTMA_2__2_:0.0481044990):0.0348646976,CT-A|gi|74703700|sp|Q4PEM9.1|FER3_USTMA:0.0714482253):0.0288055897):0.0313931970):0.0348646976):0.0485519591):0.0266596510):0.0379224696):0.0279460836):0.0370468847):0.0489998206,((Outgroup|E5XQE3.2_papA_Actino:0.0445392034,Outgroup|E5XKJ0.2_papA_Actino:0.0575861757):0.0530487256,((Outgroup|A0A1G7YDH5.1_papA_Actino:0.0672497260,(((Outgroup|A0A1V3ZZI6.1_papA_Actino:0.0305291425,Outgroup|A0A1Q4ZGQ5.1_papA_Actino:0.0258039078):0.0156507414,Outgroup|A0A1Q5MX06.1_papA_Actino:0.0211239972):0.0512451677,(Outgroup|R4LVC8.1_papA_Actino:0.0571305842,(Outgroup|A0A1H0BJD3.1_papA_Actino:0.0445392034,(Outgroup|A0A1I6PQJ4.1_papA_Actino:0.0262315919,(((Outgroup|A0A117QLT3.1_papA_Actino:0.0245231012,(Outgroup|A3KI36.1_papA_Actino:0.0135620350,Outgroup|A0A2U9NUM8.1_papA_Actino:0.0181691733):0.0123131427):0.0148141731,Outgroup|A0A1C4NCW3.1_papA_Actino:0.0335600106):0.0164887616,Outgroup|A0A1H9JUY5.1_papA_Actino:0.0387996093):0.0245231012):0.0253765984):0.0348646976):0.0309609795):0.0335600106):0.0253765984,(((Outgroup|A0A1Z2KVQ5.1_papA_Actino:0.0405585698,(Outgroup|A0A1A2D255.1_papA_Actino:0.0454281373,Outgroup|A0A379JJ35.1_papA_Actino:0.0553123307):0.0236710963):0.0275168963,Outgroup|A0A1M5ZS04.1_papA_Actino:0.0530487256):0.0344294175,(Outgroup|K0EJR8.1_papA_Actino:0.0761540588,((((Outgroup|A0A318JX77.1_papA_Actino:0.0292359096,Outgroup|K0EQV5.1_papA_Actino:0.0423237993):0.0194333217,Outgroup|A0A3A4KT80.1_papA_Actino:0.0409992881):0.0279460836,(Outgroup|A0A370IAN3.1_papA_Actino:0.0405585698,Outgroup|A0A0U1Z2F6.1_papA_Actino:0.0566754045):0.0258039078):0.0326921380,((Outgroup|U5EB08.1_papA_Actino:0.0440953316,(Outgroup|Q5YZT5.1_papA_Actino:0.0361728504,Outgroup|H6R8U0.1_papA_Actino:0.0353003627):0.0190115723):0.0387996093,((Outgroup|D5UV82.1_papA_Actino:0.0630855999,(Outgroup|H0QWI8.1_papA_Actino:0.0598703301,(Outgroup|D6ZBD7.1_papA_Actino:0.0566754045,(Outgroup|E5XSX7.2_papA_Actino:0.0313931970,Outgroup|D6Z8K5.1_papA_Actino:0.0379224696):0.0300976855):0.0383608449):0.0305291425):0.0344294175,((Outgroup|A0A1A3PD98.1_papA_Actino:0.0270880856,(Outgroup|I4BJS3.1_papA_Actino:0.0048872503,Outgroup|A0A132T5T4.1_papA_Actino:0.0085858151):0.0344294175):0.0309609795,((Outgroup|A1UGV8.1_papA_Actino:0.0253765984,Outgroup|A0A100W7G7.1_papA_Actino:0.0236710963):0.0313931970,(Outgroup|B2HIM3.1_papA_Actino:0.0379224696,(Outgroup|A0A1X0K5T1.1_papA_Actino:0.0215475879,(Outgroup|Q49939.1_papA_Actino:0.0089985361,(Outgroup|A0A1X2LTY3.1_papA_Actino:0.0077614379,Outgroup|P9WIN5.1_papA_Actino:0.0127290802):0.0073497808):0.0194333217):0.0207007757):0.0253765984):0.0198554385):0.0454281373):0.0348646976):0.0318257956):0.0300976855):0.0401182432):0.0292359096):0.0353003627):0.0649321061):0.0571305842,(Dual|gi|1339168655:0.0553123307,(((Dual|gi|1056639665:0.0512451677,Dual|gi|1148317207:0.0594126711):0.0326921380,(((Dual|gi|906907573:0.0266596510,Dual|gi|1148811897:0.0322587758):0.0331258828,(Dual|gi|88820999:0.0357364135,Dual|gi|970331833:0.0383608449):0.0236710963):0.0253765984,(Dual|gi|1021378328:0.0553123307,((Dual|gi|1175524347:0.0607868942,Dual|gi|906905594:0.0405585698):0.0292359096,Dual|gi|1021780184:0.0621648641):0.0215475879):0.0245231012):0.0228205800):0.0262315919,(((Dual|gi|1270423321:0.0562206361,(Dual|gi|1270392282:0.0584985964,(Dual|gi|1020201076:0.0649321061,(Dual|gi|496175632:0.0557662783,(Dual|gi|981763111:0.0292359096,Dual|gi|1347914687:0.0361728504):0.0449834718):0.0240969124):0.0296666080):0.0215475879):0.0207007757,(((Dual|gi|1056832628:0.0449834718,(Dual|gi|1073558434:0.0449834718,Dual|gi|1055508870:0.0249496630):0.0164887616):0.0245231012,Dual|gi|1285038265:0.0494480840):0.0232456524,(Dual|gi|1269063272:0.0575861757,(Dual|gi|1056832630:0.0494480840,(Dual|gi|1360825720:0.0458732004,Dual|gi|514331070:0.0305291425):0.0135620350):0.0236710963):0.0148141731):0.0202779230):0.0207007757,(((Dual|gi|918395520:0.0300976855,Dual|gi|480160332:0.0379224696):0.0405585698,(Dual|gi|1021718891:0.0575861757,((Dual|gi|506298108:0.0539529433,(Dual|gi|893718276:0.0562206361,Dual|gi|797196545:0.0476574398):0.0300976855):0.0207007757,((Dual|gi|918364967:0.0374844831,((Dual|gi|1247554456:0.0326921380,(Dual|gi|797010177:0.0485519591,Dual|gi|1247549500:0.0467645216):0.0262315919):0.0135620350,(Dual|gi|962261965:0.0539529433,(Dual|gi|920673506:0.0335600106,(Dual|gi|1039000800:0.0649321061,Dual|gi|515785084:0.0409992881):0.0322587758):0.0148141731):0.0194333217):0.0164887616):0.0181691733,((((Dual|gi|1223960483:0.0445392034,Dual|gi|908741028:0.0405585698):0.0262315919,Dual|gi|754782682:0.0414403988):0.0215475879,Dual|gi|918249051:0.0467645216):0.0253765984,(((Dual|gi|1215335613:0.0292359096,Dual|gi|736108307:0.0414403988):0.0211239972,Dual|gi|1110345544:0.0494480840):0.0156507414,(Dual|gi|1225667374:0.0414403988,(Dual|gi|1129378706:0.0405585698,Dual|gi|1225667596:0.0361728504):0.0275168963):0.0240969124):0.0353003627):0.0198554385):0.0156507414):0.0177485228):0.0232456524):0.0258039078,(((Dual|gi|945537651:0.0449834718,(Dual|gi|1320618992:0.0313931970,Dual|gi|1320618991:0.0357364135):0.0156507414):0.0160695697,(Dual|gi|920599692:0.0379224696,(Dual|gi|1389494353:0.0649321061,Dual|gi|737040650:0.0374844831):0.0279460836):0.0152322760):0.0156507414,(((Dual|gi|1126551252:0.0379224696,Dual|gi|1378791805:0.0339945220):0.0414403988,Dual|gi|1140944055:0.0539529433):0.0236710963,(((((((Dual|gi|1321366221:0.0544056638,(Dual|gi|1125485289:0.0331258828,((Dual|gi|1180051013:0.0454281373,(Dual|gi|966691563:0.0262315919,Dual|gi|445565779:0.0383608449):0.0152322760):0.0114823448,((Dual|gi|1110440251:0.0530487256,Dual|gi|1175187894:0.0326921380):0.0219715483,Dual|gi|1387372394:0.0262315919):0.0118975643):0.0173282376):0.0160695697):0.0123131427,Dual|gi|1321366220:0.0361728504):0.0194333217,((Dual|gi|443283842:0.0326921380,Dual|gi|1359500935:0.0396783080):0.0181691733,((Dual|gi|1175037125:0.0322587758,Dual|gi|1246861476:0.0313931970):0.0266596510,(((Dual|gi|1246794077:0.0458732004,Dual|gi|1246467047:0.0396783080):0.0253765984,Dual|gi|1005221629:0.0279460836):0.0114823448,(Dual|gi|899413703:0.0318257956,Dual|gi|1005221882:0.0348646976):0.0223958788):0.0114823448):0.0219715483):0.0143964323):0.0131453775,(((((Dual|gi|950256590:0.0494480840,Dual|gi|951720253:0.0300976855):0.0232456524,(Dual|gi|358754175:0.0427660902,Dual|gi|646769022:0.0331258828):0.0190115723):0.0139790531,(((Dual|gi|946114736:0.0322587758,Dual|gi|1078198360:0.0339945220):0.0156507414,Dual|gi|1078213811:0.0344294175):0.0143964323,(Dual|gi|946118666:0.0366096740,((Dual|gi|948113682:0.0366096740,Dual|gi|950256601:0.0326921380):0.0181691733,Dual|gi|950256057:0.0348646976):0.0110674836):0.0094116127):0.0118975643):0.0098250452,Dual|gi|146410197:0.0283756479):0.0077614379,(((Dual|gi|917140772:0.0589554267,(Dual|gi|497399240:0.0331258828,Dual|gi|1090850348:0.0454281373):0.0198554385):0.0185901896,((Dual|gi|1231857379:0.0544056638,Dual|gi|663494837:0.0440953316):0.0228205800,(((Dual|gi|1180826952:0.0262315919,Dual|gi|1059543978:0.0309609795):0.0219715483,Dual|gi|928205539:0.0344294175):0.0110674836,Dual|gi|1099543875:0.0530487256):0.0135620350):0.0160695697):0.0181691733,((Dual|gi|917405929:0.0503458187,(Dual|gi|1040710808:0.0463186617,(Dual|gi|909845538:0.0370468847,Dual|gi|913424764:0.0370468847):0.0223958788):0.0190115723):0.0085858151,((Dual|gi|632795116:0.0476574398,Dual|gi|504032447:0.0418819024):0.0194333217,Dual|gi|1352843421:0.0440953316):0.0164887616):0.0114823448):0.0114823448):0.0085858151):0.0081734492,(Dual|gi|640371996:0.0409992881,((Dual|gi|1175037269:0.0432087755,(Dual|gi|1175037149:0.0418819024,Dual|gi|1180607438:0.0383608449):0.0207007757):0.0240969124,(Dual|gi|1382811217:0.0322587758,(Dual|gi|1382820556:0.0432087755,Dual|gi|1094920501:0.0401182432):0.0177485228):0.0156507414):0.0123131427):0.0148141731):0.0152322760,((((Dual|gi|1040708515:0.0344294175,Dual|gi|944013420:0.0396783080):0.0185901896,((Dual|gi|945019644:0.0339945220,Dual|gi|945019641:0.0409992881):0.0305291425,((Dual|gi|1315754055:0.0344294175,Dual|gi|917799870:0.0418819024):0.0207007757,((Dual|gi|923568295:0.0485519591,(Dual|gi|518130366:0.0366096740,Dual|gi|1315762733:0.0405585698):0.0160695697):0.0156507414,Dual|gi|917799804:0.0383608449):0.0081734492):0.0240969124):0.0173282376):0.0127290802,Dual|gi|945877905:0.0423237993):0.0077614379,((Dual|gi|919136298:0.0494480840,((Dual|gi|1148591408:0.0401182432,(Dual|gi|1114432225:0.0361728504,(Dual|gi|1121291759:0.0405585698,Dual|gi|1121289776:0.0405585698):0.0275168963):0.0143964323):0.0202779230,(Dual|gi|918062522:0.0467645216,((Dual|gi|1274510863:0.0339945220,Dual|gi|696547659:0.0335600106):0.0357364135,((Dual|gi|1094127314:0.0245231012,Dual|gi|666633969:0.0296666080):0.0584985964,((Dual|gi|1057353444:0.0305291425,Dual|gi|1087027143:0.0485519591):0.0202779230,Dual|gi|1087028889:0.0353003627):0.0270880856):0.0236710963):0.0211239972):0.0215475879):0.0181691733):0.0232456524,(((((Dual|gi|299068997:0.0392387635,Dual|gi|158137911:0.0516954488):0.0253765984,(Dual|gi|29501268:0.0335600106,(Dual|gi|3510629:0.0401182432,Dual|gi|29165624:0.0258039078):0.0143964323):0.0164887616):0.0127290802,((Dual|gi|372551737:0.0335600106,((Dual|gi|1348824148:0.0339945220,Dual|gi|1379654934:0.0313931970):0.0344294175,(Dual|gi|1348841486:0.0370468847,Dual|gi|410700167:0.0313931970):0.0292359096):0.0202779230):0.0160695697,Dual|gi|856744708:0.0427660902):0.0148141731):0.0143964323,((Dual|gi|1336251505:0.0387996093,Dual|gi|712822743:0.0313931970):0.0270880856,(((Dual|gi|1172480541:0.0436518558,Dual|gi|501844392:0.0418819024):0.0266596510,(Dual|gi|666607410:0.0454281373,(Dual|gi|1388607147:0.0498967499,Dual|gi|666607409:0.0414403988):0.0232456524):0.0211239972):0.0135620350,((Dual|gi|1241698262:0.0228205800,((Dual|gi|1204328014:0.0603284042,Dual|gi|1332597713:0.0409992881):0.0185901896,(Dual|gi|530710738:0.0467645216,Dual|gi|594396538:0.0348646976):0.0262315919):0.0152322760):0.0110674836,(((Dual|gi|1223770674:0.0387996093,(Dual|gi|1095082872:0.0575861757,(Dual|gi|1056227210:0.0370468847,(Dual|gi|1298114223:0.0472107808,Dual|gi|712825644:0.0379224696):0.0152322760):0.0223958788):0.0181691733):0.0152322760,Dual|gi|1223772597:0.0440953316):0.0156507414,(Dual|gi|926734120:0.0275168963,((Dual|gi|672818069:0.0427660902,Dual|gi|1183372128:0.0374844831):0.0148141731,Dual|gi|1343314444:0.0253765984):0.0110674836):0.0127290802):0.0081734492):0.0114823448):0.0228205800):0.0106529802):0.0139790531,(((Dual|gi|946120333:0.0366096740,Dual|gi|651259058:0.0476574398):0.0232456524,Dual|gi|493662989:0.0353003627):0.0123131427,(Dual|gi|522824236:0.0405585698,((Dual|gi|917134019:0.0440953316,(((Dual|gi|1051893179:0.0423237993,(Dual|gi|1055757674:0.0357364135,(Dual|gi|1337782134:0.0370468847,Dual|gi|1124764940:0.0245231012):0.0164887616):0.0228205800):0.0160695697,(Dual|gi|917463427:0.0436518558,(Dual|gi|1052393700:0.0313931970,((Dual|gi|1104600260:0.0313931970,Dual|gi|1055899970:0.0427660902):0.0139790531,(Dual|gi|1376429345:0.0409992881,(((Dual|gi|1052355451:0.0366096740,Dual|gi|1052355403:0.0322587758):0.0169083174,Dual|gi|1223215129:0.0339945220):0.0110674836,((Dual|gi|385664153:0.0366096740,Dual|gi|1052355446:0.0335600106):0.0160695697,Dual|gi|1052355378:0.0344294175):0.0156507414):0.0156507414):0.0160695697):0.0190115723):0.0148141731):0.0118975643):0.0123131427,(Dual|gi|1330052994:0.0594126711,(Dual|gi|921256618:0.0374844831,Dual|gi|1174841376:0.0292359096):0.0207007757):0.0173282376):0.0173282376):0.0228205800,(Dual|gi|1275645751:0.0344294175,Dual|gi|1235710655:0.0458732004):0.0296666080):0.0173282376):0.0164887616):0.0148141731):0.0094116127):0.0102388343):0.0106529802):0.0169083174,((Dual|gi|1098508054:0.0481044990,((Dual|gi|1190768966:0.0279460836,Dual|gi|1097359742:0.0361728504):0.0236710963,(Dual|gi|952930407:0.0392387635,Dual|gi|952930408:0.0288055897):0.0190115723):0.0102388343):0.0118975643,(Dual|gi|946029114:0.0566754045,((Dual|gi|1219223578:0.0423237993,((Dual|gi|1124582202:0.0427660902,Dual|gi|946051483:0.0405585698):0.0207007757,(Dual|gi|1222393749:0.0432087755,Dual|gi|951712331:0.0494480840):0.0266596510):0.0173282376):0.0160695697,(Dual|gi|1099897921:0.0322587758,((Dual|gi|950219167:0.0472107808,(Dual|gi|1356200179:0.0387996093,(((Dual|gi|1216024006:0.0279460836,Dual|gi|1216024007:0.0379224696):0.0223958788,Dual|gi|1216023995:0.0374844831):0.0258039078,Dual|gi|1343576685:0.0366096740):0.0148141731):0.0123131427):0.0131453775,((((Dual|gi|1099657793:0.0396783080,Dual|gi|1099657780:0.0353003627):0.0240969124,(Dual|gi|1343579764:0.0396783080,((Dual|gi|1343572361:0.0383608449,Dual|gi|1212746807:0.0266596510):0.0177485228,(Dual|gi|635650977:0.0405585698,(Dual|gi|1348823488:0.0507952912,Dual|gi|503914014:0.0370468847):0.0207007757):0.0198554385):0.0114823448):0.0152322760):0.0118975643,Dual|gi|1099036559:0.0409992881):0.0114823448,(Dual|gi|1336935991:0.0498967499,((Dual|gi|573001454:0.0463186617,(Dual|gi|1271676113:0.0535006307,(Dual|gi|950051634:0.0454281373,(Dual|gi|950077277:0.0418819024,Dual|gi|946326674:0.0485519591):0.0202779230):0.0223958788):0.0156507414):0.0177485228,Dual|gi|1348823696:0.0553123307):0.0177485228):0.0177485228):0.0106529802):0.0094116127):0.0143964323):0.0123131427):0.0102388343):0.0181691733):0.0156507414):0.0181691733):0.0185901896):0.0118975643):0.0181691733):0.0262315919):0.0594126711):0.0361728504):0.1159312787):0.0584985964):0.0288055897):0.0283756479):0.0198554385):0.0198554385):0.0173282376):0.0135620350):0.0262315919):0.0143964323):0.0249496630):0.0207007757):0.0169083174):0.0148141731);
```
