## Supplementary material for "Knowledge-guided data mining on the standardized architecture of NRPS: subtypes, novel motifs, and sequence entanglements": The result file of the phylogenetic tree of C domain and E domain by IQ-TREE: C_all_trim_out6_MSA_trim.fasta.treefile

```
(((((((((((((E|gi|113316|sp|P27743.1|ACVS_AMYLA:0.8149262100,((E|gi|238054271|sp|P27742.2|ACVS_EMENI:0.4466716650,E|gi|113318|sp|P26046.1|ACVS2_PENCH:0.2998968212)100:0.4305515316,E|gi|113315|sp|P25464.1|ACVS_ACRCH:0.7308614093)100:0.4368355851)100:1.1795580870,(((((E|gi|339717357|pdb|2XHG|A:0.5040200018,E|gi|1041576770|pdb|5ISW|A:0.2956089643)100:0.1918371521,E|gi|1321390726|pdb|5M6P|A:0.4479019346)100:0.2123759951,(E|gi|239938937|sp|P27206.4|SRFAA_BACSU:0.4734026863,E|gi|239938827|sp|Q04747.3|SRFAB_BACSU:0.5951256237)100:0.1797978776)98:0.1117062386,(E|gi|75520421|sp|Q70LM7.1|LGRA_BREPA:1.1078865302,((((E|gi|239938684|sp|P94459.2|PPSD_BACSU:0.6763864103,E|gi|6093777|sp|P39847.2|PPSC_BACSU:0.5156941565)100:0.3213929219,E|gi|730367|sp|P39846.1|PPSB_BACSU:0.6508585915)100:0.1179425877,((E|gi|5915761|sp|O68007.1|BACB_BACLI:0.4083189129,E|gi|5915762|sp|O68008.1|BACC_BACLI:0.5374348883)100:0.1639739591,E|gi|5915762|sp|O68008.1|BACC_BACLI_2_:0.5907306632)100:0.3938626134)99:0.0650439528,E|gi|239938683|sp|P39845.2|PPSA_BACSU:0.9417229138)100:0.1025172580)62:0.0531518773)77:0.1186310713,(E|gi|75533827|sp|Q9R9J0.1|MYCB_BACIU:0.4993708694,(E|gi|75533827|sp|Q9R9J0.1|MYCB_BACIU_2_:0.4098409518,E|gi|75533826|sp|Q9R9I9.1|MYCC_BACIU:0.5750539290)66:0.0594346663)100:0.3134656843)99:0.3311657889)89:0.1960315715,E|gi|122959832|sp|Q0VZ70.1|CHSAD_CHOCO:1.0288267532)53:0.0657897404,(((E|gi|75520418|sp|Q70LM4.1|LGRD_BREPA:0.6113861539,E|gi|75520419|sp|Q70LM5.1|LGRC_BREPA:0.3882732164)100:0.1650139149,E|gi|75520420|sp|Q70LM6.1|LGRB_BREPA:0.7548315740)45:0.0979229229,((E|gi|75520419|sp|Q70LM5.1|LGRC_BREPA_2_:0.5713860613,E|gi|75520420|sp|Q70LM6.1|LGRB_BREPA_2_:0.6541338186)100:0.0948247296,(E|gi|501224905|ref|WP_012267923.1|:0.6800465357,E|gi|501223610|ref|WP_012266628.1|:0.5840844279)100:0.3207412658)88:0.0580316892)29:0.0787410635)76:0.1939519501,((E|gi|15597598|ref|NP_251092.1|:0.4398883472,E|gi|15597598|ref|NP_251092.1|_2_:0.4298258479)97:0.1600463105,E|gi|15597620|ref|NP_251114.1|:0.6205893901)100:0.3498777579)75:0.1484330358,((E|gi|75520281|sp|Q70AZ9|Q70AZ9_ACTTI:0.9774684932,((E|gi|21221664|ref|NP_627443.1|:0.4405872046,E|gi|21221664|ref|NP_627443.1|_2_:0.6255509205)99:0.1535183155,E|gi|21221665|ref|NP_627444.1|:0.4891136790)100:0.5041426443)100:0.3897125988,E|gi|21219030|ref|NP_624809.1|:1.4171301553)100:0.6499679086)100:0.1997670799,((((((E|gi|1148367330|sp|C8VPS9.1|EASA_EMENI:1.4642513158,(E|gi|1109550134|sp|A0A024F910.1|VLMS_LECSP:0.4262535510,(E|gi|1109550134|sp|A0A024F910.1|VLMS_LECSP_2__2_:0.4905677275,E|gi|1109550134|sp|A0A024F910.1|VLMS_LECSP_2_:0.5119796513)45:0.0705900414)100:0.4885832632)94:0.1765736289,(((E|gi|74672710|sp|Q4WT66.1|NRPS1_ASPFU_2_:0.8922065309,E|gi|74672710|sp|Q4WT66.1|NRPS1_ASPFU:0.7066028760)100:0.1512149133,(E|gi|90110362|sp|Q01886.2|HTS1_COCCA:0.7180724074,E|gi|1064302923|sp|S0DLP2.1|APF1_GIBF5:0.5061183950)100:0.6489130587)99:0.0998194438,E|gi|1035996567|sp|E9FCP4.2|DTXS1_METRA:1.3121732283)85:0.0992549241)48:0.1087664526,(E|gi|74670514|sp|Q4WLW5.1|NRP12_ASPFU:0.7848936360,E|gi|1109545914|sp|A1DN09.1|ANAPS_NEOFI:1.0365895853)100:0.2898810938)48:0.0861307724,E|gi|74673571|sp|Q4WVN4.1|NRPS8_ASPFU:1.0835645814)93:0.1397673414,E|gi|74673571|sp|Q4WVN4.1|NRPS8_ASPFU_2__2_:1.1887112112)58:0.1044165617,E|gi|74673571|sp|Q4WVN4.1|NRPS8_ASPFU_2_:1.0172537820)100:1.0847506760)100:0.2643016519,E|gi|501222817|ref|WP_012265835.1|:2.5402441193)100:0.9628237818,((((((I|QCC04304.1_nonribosomal_peptide_synthetase_Cupriavidus_necator_H16__update__CucG_C:2.5722760911,((I|WP_227008459.1_nonribosomal_peptide_synthetase_Pseudoalteromonas_luteoviolacea__update__AltG_C:1.2302580253,I|WP_063365570.1_AMPbinding_protein_Pseudoalteromonas_luteoviolacea_AltI_C:1.1421156903)100:1.2532777800,(((((I|ALG65340.1_Var5_Variovorax_paradoxus_Var5_C:0.0412071512,I|WP_255221035.1_amino_acid_adenylation_domaincontaining_protein_Variovorax_boronicumulans__update__VarH_C:0.0450940831)100:0.8131518564,I|WP_052269209.1_amino_acid_adenylation_domaincontaining_protein_Alcanivorax_pacificus_PfbI_C:1.2999171436)100:0.2494172828,I|WP_012356046.1_amino_acid_adenylation_domaincontaining_protein_Cupriavidus_taiwanensis_TaiE_C:1.3372094036)91:0.1616268911,(I|WP_029293154.1_MULTISPECIES__amino_acid_adenylation_domaincontaining_protein_Pseudomonas_PvdK_C:0.9138085765,I|WP_011333311.1_amino_acid_adenylation_domaincontaining_protein_Pseudomonas_fluorescens_PvdK_C:1.0454936286)100:0.5778187397)73:0.0997361842,I|WP_048348543.1_amino_acid_adenylation_domaincontaining_protein_Herbaspirillum_seropedicae_SbtI2_C:1.7049447419)99:0.3996829488)100:0.1277380158)100:0.2883305415,(I|WP_053122092.1_amino_acid_adenylation_domaincontaining_protein_Pseudomonas_thivervalensis_HcsI_C:1.6779740618,(I|AJW67534.1_nonribosomal_peptide_synthetase_Pseudomonas_taiwanensis_PvdJ_C:1.6408624773,I|WP_011534377.1_amino_acid_adenylation_domaincontaining_protein_Pseudomonas_entomophila_PSEEN_RS14935_C:1.6299250104)100:0.5387507722)100:0.4285678426)100:0.2016261200,I|WP_053122086.1_nonribosomal_peptide_synthetase_Pseudomonas_thivervalensis_HcsF_C:2.0296261915)100:0.7684033089,((((Cyc|gi|387942444:2.5513787222,(((Cyc|gi|518278240:0.4645929092,Cyc|gi|860522658:0.6198735402)100:0.1805092620,(((Cyc|gi|1147984810:0.3851047398,Cyc|gi|123777944:0.4812966763)100:0.0889586595,Cyc|gi|1499128231:0.4866823931)78:0.0940556937,(Cyc|gi|258584090:0.7146624478,Cyc|gi|1353941961:0.4039937410)67:0.1167263756)56:0.0239862457)64:0.1025434830,Cyc|gi|1618992112:1.0522860331)96:0.1215816182)99:0.3060542586,((((((((Cyc|gi|1392584750:0.8256486337,(((((Cyc|gi|1223962141:0.0099490805,Cyc|gi|1174981551:0.0065269210)100:0.1430210035,Cyc|gi|1436806857:0.2194193113)100:0.2555822878,(Cyc|gi|1403759145:0.3420170881,Cyc|gi|1615158984:0.2272003907)100:0.5513515188)100:0.0644201373,(Cyc|gi|492349577:0.4371385945,Cyc|gi|653617431:0.3852044513)100:0.2297250023)95:0.0691423487,((Cyc|gi|489126003:0.0110954543,Cyc|gi|738876303:0.0502443349)100:0.3617829848,Cyc|gi|531803161:0.3058637569)100:0.1547116400)100:0.1413378407)100:0.3085744536,(((Cyc|gi|1224540018:0.3369088178,Cyc|gi|490757191:0.5152084996)100:0.1284104009,(Cyc|gi|1221692891:0.4325176800,(Cyc|gi|1468707997:0.0152434302,Cyc|gi|933359573:0.0114648853)100:0.4114456722)100:0.1453549896)48:0.0403551669,(Cyc|gi|1173691581:0.5393800704,Cyc|gi|652955328:0.5028518865)52:0.0791200845)98:0.0835009960)100:0.0617651209,((Cyc|gi|938963024:0.6289911680,(Cyc|gi|970962695:0.6032863726,Cyc|gi|1427883673:0.4627914823)100:0.1786702961)100:0.0919823231,Cyc|gi|291549613:0.6857327720)100:0.0811836075)100:0.1775633311,Cyc|gi|1149925584:0.4164862511)100:0.1459418111,((Cyc|gi|737232511:0.3739098611,Cyc|gi|1353426762:0.8474196232)100:0.1389499150,((Cyc|gi|410829096:0.2933221711,Cyc|gi|506238376:0.3609600183)99:0.0646811187,Cyc|gi|1224041413:0.3398521532)100:0.1380184271)45:0.0872991590)100:0.1601152806,((Cyc|gi|1193044381:0.4895177450,Cyc|gi|1148312528:0.4850097264)100:0.1078562936,(Cyc|gi|1021359466:0.4755167225,(Cyc|gi|917537117:0.4011628744,Cyc|gi|1098365612:0.5492794697)100:0.1268134156)100:0.0960810221)100:0.1662294848)100:0.0935705053,(((Cyc|gi|1325828417:0.4540159560,Cyc|gi|1510839174:0.4630165431)23:0.1075403450,Cyc|gi|565408120:0.5046531602)22:0.0809870692,Cyc|gi|953583424:0.5302967910)96:0.1355861382)96:0.2446801262,((((((((Cyc|gi|1100072639:0.4533271498,Cyc|gi|1215113784:0.3797079820)100:0.1956187149,((Cyc|gi|522008259:0.5685589149,Cyc|gi|1486866402:0.3410402198)100:0.1181735686,(Cyc|gi|1488275968:0.6478259082,Cyc|gi|517364977:0.8349400507)99:0.1626535461)98:0.0630583870)97:0.0523764676,(((((Cyc|gi|1119920309:0.4616731365,Cyc|gi|1621373169:0.4476825268)100:0.2674012189,Cyc|gi|614089002:0.5954231709)100:0.1502705199,Cyc|gi|21225942:0.7060759855)53:0.0896974169,Cyc|gi|998455089:0.4144120417)81:0.0978529491,(((Cyc|gi|1386650976:0.3126033150,Cyc|gi|554217884:0.7846302362)100:0.2126700597,((Cyc|gi|1132273581:0.4205660113,Cyc|gi|567640576:0.3201978161)100:0.1758825101,Cyc|gi|504807755:0.3697082178)98:0.0991592249)100:0.1534017575,Cyc|gi|1011883061:0.4035617771)54:0.0586219146)100:0.1913054533)100:0.1834493975,((Cyc|gi|1373140371:0.5004434848,Cyc|gi|1099540847:0.5204136198)99:0.0884551059,Cyc|gi|1087702214:0.5115324154)99:0.0771594434)99:0.0664174725,((Cyc|gi|1275777326:0.7158151237,Cyc|gi|1591180444:0.4144963938)94:0.0781218959,Cyc|gi|1073055737:0.6855343206)85:0.0468163947)87:0.0615058304,(Cyc|gi|1492752945:0.6748679232,Cyc|gi|1180464148:0.5567804428)9:0.1001579844)10:0.0511444739,Cyc|gi|917773755:0.5691888064)79:0.0800742572,((((Cyc|gi|1150008273:0.4557470505,Cyc|gi|1333305891:0.5710014209)100:0.1796130508,Cyc|gi|1578848239:0.5870460622)99:0.0873399062,((Cyc|gi|908730486:0.4009918096,Cyc|gi|1172486893:0.3546292672)100:0.6599599101,Cyc|gi|503954760:0.5192136380)94:0.0691737337)100:0.1239996939,((Cyc|gi|1190499445:0.3932149282,Cyc|gi|504844616:0.4384412408)99:0.1168036405,Cyc|gi|15599422:1.0762472198)99:0.1531605434)99:0.0967980832)79:0.0771703838)95:0.1626823178)95:0.1156089215,Cyc|gi|1024871712:1.2482249446)100:0.1760412183,((((((((((((((Cyc|gi|1177671602:0.4383340673,(Cyc|gi|920935006:0.5713976988,Cyc|gi|635644444:0.6960990942)100:0.1849232711)100:0.1705754418,(Cyc|gi|1510906250:0.4155214065,Cyc|gi|499129053:0.8278990452)100:0.1154221563)100:0.2574587393,(Cyc|gi|1101274854:1.0454826530,Cyc|gi|1584288285:0.6486619962)67:0.0812640159)16:0.0708290069,(Cyc|gi|501117456:0.3822083132,Cyc|gi|1378834554:0.3973993852)100:0.2512633519)69:0.0572926004,((Cyc|gi|1485950721:0.5135043879,Cyc|gi|225593120:0.4528976451)87:0.0846682099,((Cyc|gi|493036824:0.3150133136,Cyc|gi|1084328121:0.4678009300)100:0.1866456038,Cyc|gi|1408618987:0.6029195103)75:0.0610045130)72:0.0582904865)69:0.0471590594,(Cyc|gi|924291831:0.5997893411,Cyc|gi|916581067:0.6506784827)84:0.1188547402)71:0.0599639579,(Cyc|gi|1594890496:0.8782668011,(Cyc|gi|544741901:0.6129345945,Cyc|gi|1341772289:1.4217200042)93:0.1331231415)72:0.0946853904)81:0.1318326328,((Cyc|gi|1152131844:0.3936153953,Cyc|gi|652927601:0.5468640589)100:0.2799383515,(Cyc|gi|5915760:0.7748764631,Cyc|gi|1096116315:1.0008884247)100:0.5728753119)90:0.1043199414)85:0.0732793040,(Cyc|gi|1048205954:0.6413210757,Cyc|gi|797010177:0.7273618714)99:0.2435102023)46:0.0822022554,(((Cyc|gi|928265663:0.3727645171,Cyc|gi|1231857377:0.4673439266)94:0.1320803767,Cyc|gi|1087207355:0.3769506057)92:0.1165554759,Cyc|gi|1449856047:0.4528669964)100:0.4791164497)54:0.0510127021,Cyc|gi|1056631327:0.9150430833)71:0.0806555495,(((Cyc|gi|21225943:0.8788890497,Cyc|gi|15599421:0.9513408592)100:0.3805933681,(Cyc|gi|712788133:0.5099618670,Cyc|gi|1011712762:0.5868758433)100:0.3411174061)88:0.0749380856,Cyc|gi|1376293998:1.2917633028)59:0.0731136060)36:0.0439910211,((Cyc|gi|1603470705:0.8914167002,Cyc|gi|1239217741:1.1661991549)11:0.1326356947,(((Cyc|gi|21224739:1.7595899230,Cyc|gi|75414060:0.6245137726)52:0.3258738242,Cyc|gi|1046589731:0.7077248292)41:0.1244052057,Cyc|gi|1326069370:1.2735333131)10:0.0635241900)36:0.1016530693)48:0.0716619995,(((((Cyc|gi|1052676065:0.3446678591,Cyc|gi|1224354465:0.3365821691)100:0.3074228383,(Cyc|gi|1100066459:0.2951861726,Cyc|gi|1274040547:0.4496064309)100:0.2071736283)96:0.0782104075,Cyc|gi|497995111:0.5590108478)77:0.0398290814,((Cyc|gi|554223068:0.6783900662,Cyc|gi|1402783813:0.6795302304)100:0.3260855312,(Cyc|gi|925529789:0.3766679164,Cyc|gi|1005163609:0.4412059446)100:0.1130835397)97:0.1657287839)99:0.1559943342,((((Cyc|gi|701780766:0.0304911366,Cyc|gi|1095507355:0.0657005369)100:0.3157616623,Cyc|gi|1052223799:0.4485322345)100:0.4599284062,Cyc|gi|1547567097:1.1422716911)53:0.0841855414,(Cyc|gi|1112919126:0.6773179796,Cyc|gi|1346305:0.8455308981)73:0.1827915651)97:0.1357914862)99:0.2794087447)52:0.1489795013)100:1.5301512940)71:0.3243122670,((((PS|SfmC_C:1.1505785414,PS|SfcC_C:1.1923996651)100:1.0656095420,PS|SafA_C2:1.2248467353)100:0.8694366945,(((((((((((((Hybrid|gi|485915845:0.4205725750,Hybrid|gi|949392046:0.6629378604)100:0.1670080195,Hybrid|gi|512204980:0.4520072136)100:0.0872245357,(Hybrid|gi|358383907:0.8315574142,((Hybrid|gi|351639853:1.1393082146,Hybrid|gi|347009995:0.3503727495)100:0.2320627680,Hybrid|gi|1339903222:0.7970158843)100:0.2464909762)100:0.2753224738)100:0.1878385714,(Hybrid|gi|310799805:1.1156536668,(((((((Hybrid|gi|1267122501:0.3838070886,(Hybrid|gi|1339167735:0.3162453013,(Hybrid|gi|949391939:0.5478945443,Hybrid|gi|1371483767:0.4278703124)99:0.0487714234)100:0.0955475441)100:0.7936596363,Hybrid|gi|949384743:0.5900639160)99:0.2263484198,((((Hybrid|gi|640928680:0.6115504887,(Hybrid|gi|482809632:0.3502762736,Hybrid|gi|1333720939:0.4698799452)97:0.0794582219)100:0.1151853516,Hybrid|gi|821078321:0.2869180425)100:0.1030255734,Hybrid|gi|1020707406:0.7244302120)100:0.2834555187,Hybrid|gi|1190909143:0.4820811729)100:0.0592566393)97:0.0701922508,(Hybrid|gi|667526122:0.9252135508,Hybrid|gi|667732525:0.8155299630)89:0.0396027491)100:0.3250984470,Hybrid|gi|1179904803:0.4691686248)45:0.0686488014,(Hybrid|gi|1168099071:0.7017433924,((Hybrid|gi|1000225939:0.9357406619,Hybrid|gi|238840354:0.2690692631)100:0.4056818398,Hybrid|gi|1227548893:0.6416546732)87:0.1121590123)52:0.0949882355)51:0.0638905909,((((Hybrid|gi|1168132547:0.5087933494,Hybrid|gi|1385107620:0.9149806339)96:0.0792565056,Hybrid|gi|1111846823:0.5953871032)100:0.2821898806,Hybrid|gi|966765501:1.2008644850)98:0.1443578538,((Hybrid|gi|591433925:0.6283510207,Hybrid|gi|1025682486:0.6821588987)100:0.2900655329,(Hybrid|gi|1003745333:0.5944753818,(Hybrid|gi|682326858:0.2223387998,Hybrid|gi|1134775652:0.4201703297)100:0.2732664010)99:0.0749652719)99:0.1072211248)99:0.2076053829)98:0.0653415379)87:0.1005922773)51:0.0357334901,(Hybrid|gi|1111945165:0.6633135570,Hybrid|gi|662532867:0.7727523019)94:0.1868984461)85:0.0432160227,(((((Hybrid|gi|640926178:0.5596871497,Hybrid|gi|407918268:0.2783254401)91:0.0891847164,Hybrid|gi|121922884:0.6418482695)100:0.1521073874,(((((Hybrid|gi|1141555729:0.7754271465,Hybrid|gi|88181199:0.6308736009)94:0.0624185638,(Hybrid|gi|1003745638:0.5217429106,Hybrid|gi|1141561736:0.6242859026)96:0.1010799373)94:0.0651019656,Hybrid|gi|700459236:0.2933225929)100:0.1847938240,(Hybrid|gi|1244198716:0.8612941234,Hybrid|gi|666866895:0.3768334738)100:0.1629585918)100:0.1174696553,((((Hybrid|gi|859261050:0.2190739362,Hybrid|gi|525583053:0.4738436487)100:0.2261790489,Hybrid|gi|1168066798:0.4163442186)99:0.0884621222,Hybrid|gi|973782017:0.3634097943)99:0.0982419503,Hybrid|gi|1168132121:0.5987759324)100:0.3491435614)100:0.1370068427)100:0.1686725562,(((Hybrid|gi|949386178:0.4357953710,(Hybrid|gi|1190928345:0.4221255489,Hybrid|gi|743656558:0.3848668293)100:0.1797495641)91:0.0522067218,Hybrid|gi|745998002:0.3137206095)100:0.4033127493,Hybrid|gi|160701027:0.5591149043)100:0.1030357987)100:0.1214472586,(Hybrid|gi|682275410:0.2713427909,Hybrid|gi|1151457148:0.5419553416)100:0.3446558998)100:0.0625524037)92:0.0436749629,Hybrid|gi|1183392051:0.8052260692)43:0.0442393122,((((((Hybrid|gi|734838930:0.4444830203,Hybrid|gi|429860559:0.3629414047)100:0.1038356948,Hybrid|gi|1141559363:0.5094083840)100:0.2024681608,Hybrid|gi|767017492:0.4584947132)97:0.1134147967,Hybrid|gi|1168122473:0.6779123876)39:0.0493415602,Hybrid|gi|429847962:0.9332248849)91:0.1823968681,((Hybrid|gi|973784200:1.1734428811,Hybrid|gi|1110595009:0.5606462562)94:0.2356075764,Hybrid|gi|1331573479:0.6337248972)90:0.1854620785)94:0.0443848737)100:0.1256126475,(((((((Hybrid|gi|1371480306:0.3572398994,Hybrid|gi|1025672728:0.5609746834)100:0.2793520211,Hybrid|gi|170939873:0.2799989379)98:0.1349764590,Hybrid|gi|1371482080:0.7974409140)73:0.0828465551,Hybrid|gi|361127527:0.8655786473)100:0.2312701792,((Hybrid|gi|1385081198:0.3651720548,Hybrid|gi|485925615:0.3977041626)100:0.1202163640,(((((Hybrid|gi|1111849380:0.2277101120,Hybrid|gi|1111702798:0.4323863983)100:0.6578544080,(Hybrid|gi|751351542:0.4243896315,Hybrid|gi|1239396273:0.3030135817)100:0.1266749457)100:0.1345551692,Hybrid|gi|1111489135:1.0972054316)98:0.0712808615,Hybrid|gi|1003747275:0.4629927791)99:0.0820215419,((((Hybrid|gi|402078439:0.5593674100,(Hybrid|gi|1141557356:0.3637050777,(Hybrid|gi|1239396223:0.3883113921,Hybrid|gi|1025662929:0.6651043930)100:0.0618604078)100:0.1892332394)100:0.2157864583,(Hybrid|gi|1102743718:0.5036773826,Hybrid|gi|119397193:0.5302042078)100:0.1492527321)83:0.0743549852,(((Hybrid|gi|1371487656:0.4162213455,(Hybrid|gi|819895676:0.2644491001,Hybrid|gi|311320381:0.6074424950)98:0.0977087488)98:0.0825756876,Hybrid|gi|729184480:0.6629444688)100:0.2945752776,Hybrid|gi|1190904947:0.4489949965)83:0.0859052954)100:0.1721456359,(Hybrid|gi|1173562612:0.3402812851,(Hybrid|gi|751749130:0.2916019720,Hybrid|gi|1168099995:0.4227817957)100:0.1150808414)100:0.4063722873)98:0.0731329083)100:0.1375797030)100:0.3663710412)84:0.0704901893,((((((Hybrid|gi|1188283702:0.6129512966,Hybrid|gi|682447112:0.3244943946)100:0.3798007035,Hybrid|gi|1183443251:0.3577220146)100:0.1083916565,Hybrid|gi|1111712344:0.5252587228)100:0.4065947872,((Hybrid|gi|1025693904:0.2918629035,Hybrid|gi|1024759942:0.3634479592)100:0.4507129073,Hybrid|gi|1315178299:1.0340030443)96:0.1087162727)96:0.0930696828,(((Hybrid|gi|452838828:0.5391751049,Hybrid|gi|1183388422:0.2668244553)100:0.2973931774,Hybrid|gi|972138834:0.2875288887)100:0.2548156732,Hybrid|gi|802088062:0.3829874806)100:0.0816516505)100:0.3216238967,(((Hybrid|gi|220688765:0.5979866856,Hybrid|gi|1111721437:0.6003699878)77:0.1169927361,Hybrid|gi|816190833:0.9291741294)100:0.1289523372,Hybrid|gi|1317913700:0.9642476424)100:0.4930349641)100:0.1429612813)58:0.0405021116,(((Hybrid|gi|311341802:0.6630564708,Hybrid|gi|1317911875:0.4727535879)100:0.1148160003,Hybrid|gi|816350149:0.6314926058)100:0.2966872035,Hybrid|gi|1385085553:0.7625660416)83:0.0864468734)66:0.0578180276)95:0.1052102931,((Hybrid|gi|1040515232:0.5570877493,Hybrid|gi|1095458065:0.5539226750)100:0.4019731948,((Hybrid|gi|429851696:0.4382134593,Hybrid|gi|402075754:0.3520727394)100:0.5260987772,Hybrid|gi|1385082674:0.9593397719)100:0.2952964750)100:0.1872544715)80:0.0665659359,(((((Hybrid|gi|1111942404:1.1469367370,(((((Hybrid|gi|1168120986:0.5477838136,Hybrid|gi|340519644:0.4139874131)99:0.0446768133,Hybrid|gi|40787395:1.7191198691)86:0.1348735451,((Hybrid|gi|1076761174:0.4179302307,Hybrid|gi|1261512142:0.5300549238)94:0.0348725534,Hybrid|gi|743642944:0.5336135712)100:0.2677491159)86:0.0852568632,Hybrid|gi|1385086503:0.6992752266)86:0.0882705242,Hybrid|gi|425781770:0.6886826626)100:0.0874157516)100:0.2841471962,((((((((((((Hybrid|gi|61698141:0.2995806351,Hybrid|gi|972241456:0.4927129365)100:0.3292749570,Hybrid|gi|1183446897:0.2994272493)73:0.0559763097,Hybrid|gi|770391217:0.5325604366)100:0.5634968744,(Hybrid|gi|261356461:0.3992727435,Hybrid|gi|1032858245:0.5592084180)98:0.1362289849)100:0.2255567511,(Hybrid|gi|1317225655:0.3221990842,Hybrid|gi|1370652255:0.9092765706)100:0.1274323236)100:0.5545682385,Hybrid|gi|1040497607:0.6894248075)23:0.0592743918,(Hybrid|gi|1084342497:0.7310209054,Hybrid|gi|802087395:0.4800487043)89:0.1782477936)17:0.0472055108,Hybrid|gi|821070483:0.5241067636)16:0.0676799979,((Hybrid|gi|452837538:1.7914412237,(Hybrid|gi|1168130111:1.1444468087,((Hybrid|gi|1111942260:0.3132387869,(Hybrid|gi|1317225771:0.3571196424,Hybrid|gi|995936597:0.3445347499)100:0.0889407659)100:0.1141727939,Hybrid|gi|1317910364:0.3870205259)100:0.3743906090)98:0.1115246347)62:0.1277987705,(((Hybrid|gi|218714943:0.6011489736,(Hybrid|gi|1111495867:0.4139843895,Hybrid|gi|996609804:0.3099055662)100:0.0919603226)100:0.2269432818,Hybrid|gi|452979708:1.1119851464)100:0.2389588846,Hybrid|gi|1109545994:0.9529183572)55:0.0972510087)86:0.0981635109)98:0.0937142908,(((((((Hybrid|gi|952554121:0.4136515133,Hybrid|gi|1271953391:0.4539398286)100:0.5694392127,(((((Hybrid|gi|1000218985:0.5466534938,(Hybrid|gi|576916880:0.3586395991,Hybrid|gi|429856656:0.4133198828)100:0.0778760035)100:0.3182031593,Hybrid|gi|816192967:0.3863663470)96:0.0761531971,Hybrid|gi|936415939:0.2812667938)96:0.0753272216,((Hybrid|gi|909992267:0.3028504896,Hybrid|gi|588895673:0.5663472599)100:0.3811380356,Hybrid|gi|1109550076:0.6862804918)97:0.0968060669)31:0.0840583991,(Hybrid|gi|1373359261:0.4079404814,Hybrid|gi|751354544:0.4948570832)100:0.1741645267)100:0.3108071452)100:0.1017385955,Hybrid|gi|425766361:0.3944676949)100:0.1218788098,(Hybrid|gi|1025671557:0.5934218141,(Hybrid|gi|973783714:0.4665968540,Hybrid|gi|210070751:0.6691249118)100:0.1767409053)100:0.1876064608)100:0.3019811285,(Hybrid|gi|453084141:0.6770221262,Hybrid|gi|74592880:0.5312278191)100:0.1869979652)65:0.0882489994,Hybrid|gi|1373346751:0.6208349883)93:0.0855502606,Hybrid|gi|407922045:0.6479815829)59:0.1009342488)88:0.1344903805,(Hybrid|gi|86195971:0.6553344699,(Hybrid|gi|429850603:0.5443439922,(Hybrid|gi|440484788:0.8074375496,Hybrid|gi|402075279:0.7884560532)100:0.1379611636)74:0.0761618843)100:0.5528745136)98:0.1054920105,Hybrid|gi|1173560657:0.9852188954)87:0.1002040143)67:0.0497395048,((Hybrid|gi|358400513:0.7854947579,(Hybrid|gi|170948044:1.0948987855,((((Hybrid|gi|672793459:0.4820398414,(Hybrid|gi|1173561098:0.3229855600,Hybrid|gi|210069671:0.4455223816)87:0.0931679474)100:0.5165874945,Hybrid|gi|972137432:0.6498438432)89:0.0882820579,Hybrid|gi|1141564798:0.7815547462)100:0.1127441397,Hybrid|gi|310799678:0.8581253137)100:0.1120977698)100:0.0790402927)100:0.2272111706,Hybrid|gi|682430364:0.7085935165)100:0.1934913965)64:0.0538075564,Hybrid|gi|512202118:1.1013378092)38:0.0281737896,(((Hybrid|gi|1370659875:1.3664246391,(Hybrid|gi|1317912219:1.1864590019,Hybrid|gi|40787330:1.1821055843)75:0.1433699175)100:0.3263752764,(((Hybrid|gi|350635295:0.6059821862,((Hybrid|gi|1377224573:0.4871136651,Hybrid|gi|576914676:0.3857135483)100:0.0708317307,Hybrid|gi|816193275:0.4483427241)100:0.2332440742)100:0.1698008574,Hybrid|gi|1084344401:0.5829252983)77:0.1039052925,((Hybrid|gi|1000216171:0.8063892812,((Hybrid|gi|640927269:0.4207452140,Hybrid|gi|384955760:0.4124249639)100:0.2710814750,Hybrid|gi|1335265509:0.4480181592)88:0.0940324296)100:0.1273428105,Hybrid|gi|121743067:0.5330270040)100:0.1485530687)100:0.2891478117)96:0.1091466675,(Hybrid|gi|400593204:0.3028097194,Hybrid|gi|1335268616:0.4557859368)100:0.8704969896)53:0.0910254456)99:0.2899354301)96:0.2764592285,((((Hybrid|gi|1092169834:0.8730335761,((Hybrid|gi|835901747:0.5900874891,Hybrid|gi|640928984:0.3451486479)100:0.1723697762,Hybrid|gi|1325558619:0.2859886397)100:0.0844145781)100:0.0686845440,((((Hybrid|gi|1020448131:0.5202652636,((Hybrid|gi|1608698507:0.1690318446,Hybrid|gi|62510842:0.2304937351)100:0.3799706551,Hybrid|gi|1110582756:0.4023035637)100:0.0601452516)100:0.0998799139,((Hybrid|gi|1093047097:0.4762601747,Hybrid|gi|1128271617:0.2928114191)100:0.0917885254,Hybrid|gi|310801851:0.8871796956)100:0.1260812520)100:0.1116416806,Hybrid|gi|440475669:1.0452454623)100:0.1130667164,Hybrid|gi|119403100:0.6155402158)100:0.0941735280)100:0.3910292441,Hybrid|gi|1172611579:0.5993593577)100:0.1699599340,(Hybrid|gi|401021422:0.5170498055,Hybrid|gi|218715040:0.9512625745)97:0.0973475679)100:0.3933325817)100:0.9666345493,(((((((((((((LCL-A|gi|1141557911|dbj|GAW20396.1|:1.0288307784,LCL-A|gi|1046800050|gb|OCL06618.1|:0.6050239927)100:0.4188385557,(((((LCL-A|gi|573057764|gb|ETS77601.1|:0.4189050207,LCL-A|gi|1190914944|gb|OTB04087.1|:0.5375786261)100:0.0651474940,LCL-A|gi|1339910695|gb|POS75433.1|:0.6721092874)99:0.0557464954,LCL-A|gi|1141563679|dbj|GAW14660.1|:0.6204002497)99:0.0850131637,LCL-A|gi|1385115438|gb|PVI02653.1|:0.6619426995)99:0.1639054899,LCL-A|gi|1028898650|gb|OAL00904.1|:1.0092536392)100:0.1506345950)99:0.0854108327,LCL-A|gi|751747482|gb|KIM95670.1|:1.0574483047)87:0.0807431684,(((LCL-A|gi|1029179249|gb|OAL43835.1|:0.3702242559,LCL-A|gi|1027148194|gb|OAG08642.1|:0.4807978206)100:0.1887922642,LCL-A|gi|966761521|dbj|GAQ45789.1|:0.4202748350)100:0.1460428582,LCL-A|gi|1095456101|gb|APA13056.1|:0.5208920554)100:0.3900527535)84:0.0785069387,(LCL-A|gi|1264177205|gb|PGH15370.1|:0.3982454271,(LCL-A|gi|1168123171|gb|OQE22569.1|:0.4255251177,LCL-A|gi|1317224884|gb|PKX88429.1|:0.3971211042)100:0.2696023727)100:0.6435512718)34:0.0501948677,((((LCL-A|gi|1111471301|emb|CVK98769.1|:1.0746146729,(LCL-A|gi|440476131|gb|ELQ44760.1|:0.7415668847,LCL-A|gi|666869217|gb|KEZ45505.1|:0.5528488415)100:0.4236004102)98:0.1983946558,(LCL-A|gi|1040497588|gb|OBT39513.1|:0.4781494623,LCL-A|gi|1003748161|gb|KXX83232.1|:0.8699103765)98:0.1152677206)100:0.1604830011,LCL-A|gi|121923392|sp|Q2UPA9.1|ACLP_ASPOR:0.8906906095)100:0.1004657010,((((LCL-A|gi|640926553|gb|KDN70286.1|:0.7998234966,LCL-A|gi|1025689361|gb|OAA76647.1|:0.7300337388)100:0.2655126798,LCL-A|gi|1271959962|emb|CZT16508.1|:0.7353446882)100:0.3637224647,LCL-A|gi|759333254|gb|KIX09578.1|:0.8090461046)98:0.0767845262,(LCL-A|gi|1339915978|gb|POS79672.1|:0.7532918392,LCL-A|gi|1190874145|gb|OTA66114.1|:0.4404877665)100:0.5516041312)100:0.1020210471)100:0.1260509515)78:0.0757395452,((((LCL-A|gi|121739922|sp|Q0CS64.1|ATAP_ASPTN:0.4456075183,LCL-A|gi|1083154040|gb|OGE48516.1|:0.3544862750)100:0.2226158010,LCL-A|gi|742075308|gb|KIA75386.1|:0.4342001321)100:0.3148027521,LCL-A|gi|759259823|gb|KIW36370.1|:1.1871705987)100:0.2057121370,LCL-A|gi|924881881|gb|KOS38153.1|:0.8384293884)90:0.1693685864)96:0.1117259822,((LCL-A|gi|291188111|gb|EFE43464.1|:0.4172099705,LCL-A|gi|322693899|gb|EFY85744.1|:0.4093310198)100:0.3024056708,LCL-A|gi|700457611|gb|KGO47173.1|:0.8453453653)100:0.4086256760)96:0.1005072771,((LCL-A|gi|1371487110|gb|PSR83623.1|:0.4241378584,LCL-A|gi|1190922492|gb|OTB11245.1|:0.3571908855)100:0.5807599924,LCL-A|gi|1385113416|gb|PVI00661.1|:0.8558861638)100:0.4748240982)100:0.1680917533,((((LCL-A|gi|1271952083|emb|CZT23708.1|:0.4565793245,LCL-A|gi|909989387|gb|KNG46901.1|:0.5404846549)100:0.3605878215,(LCL-A|gi|1120660869|gb|OKP06700.1|:0.4381640848,LCL-A|gi|584416920|emb|CDM28629.1|:0.5535135326)100:0.3924663032)36:0.0953174237,(LCL-A|gi|1060919209|gb|ODM14527.1|:0.6455431748,LCL-A|gi|1168193338|gb|OQE90703.1|:0.8405709136)28:0.0580635476)82:0.1147192873,LCL-A|gi|1274072057|gb|PIG84017.1|:0.6965655459)100:0.5494312399)100:0.3697302097,(((LCL-A|gi|74670746|sp|Q4WMJ7.1|GLIP_ASPFU:0.7986797200,LCL-A|gi|576913604|gb|EUC28022.1|:0.7956557617)100:0.1255599439,(((LCL-A|gi|1025653791|gb|OAA41296.1|:0.5063332177,LCL-A|gi|1308076340|gb|PKK53446.1|:0.5225469489)100:0.1281885047,LCL-A|gi|924824975|gb|KOS22912.1|:0.3699444076)100:0.5614340289,LCL-A|gi|1111873462|gb|OJJ45943.1|:0.9474122347)100:0.2493460929)100:0.2583583063,LCL-A|gi|429852829|gb|ELA27946.1|:1.1034845301)100:0.2937268818)100:0.2698240225,((LCL-A|gi|1046795204|gb|OCL02665.1|:1.5506008985,LCL-A|gi|74661804|sp|Q6Q883.1|SIRP_LEPMC:1.6011582252)94:0.3043706198,(LCL-A|gi|1018273127|gb|KZF25221.1|:0.9163887619,((LCL-A|gi|384955713|sp|Q4WYG2.2|NRPS5_ASPFU:0.3925529769,LCL-A|gi|1354684250|dbj|GBF60207.1|:0.6490705182)100:0.4296677133,LCL-A|gi|700492941|gb|KGO76902.1|:1.6065327665)100:0.3963010391)95:0.1384983550)100:0.4246801433)100:0.8729195024,((SgcC5|gi|979090281|gb|KVT75651.1|:1.3753791466,(((SgcC5|gi|300786646|ref|YP_003766937.1|:1.4341131659,(((SgcC5|gi|1089541540|emb|SEE45275.1|:0.6288545184,SgcC5|gi|835020557|pdb|4ZXW|A:0.5997641763)100:0.2095708437,SgcC5|gi|501133538|ref|WP_012182264.1|:0.7475004734)100:0.9041123971,SgcC5|gi|300785578|ref|YP_003765869.1|:1.5304363388)100:0.3515320981)99:0.2247169497,(((((LCL|gi|1132976123|gb|OMC70786.1|:0.7007152244,(((LCL|gi|1086583560|emb|SDM25304.1|:0.3588713899,LCL|gi|1158417579|emb|SLC21331.1|:0.3735089146)99:0.1161767207,(LCL|gi|635560919|emb|CDQ39355.1|:0.5497566464,LCL|gi|1104019627|emb|SFX01522.1|:0.4921392065)99:0.1585302694)96:0.0591430680,(LCL|gi|1190353823|pdb|5U89|A:0.2636457740,LCL|gi|724792610|gb|KHD85364.1|:0.5883245052)91:0.0832923475)98:0.1269499753)100:0.0951771606,LCL|gi|1182703759|emb|SMF12268.1|:0.4877756682)100:0.1086429786,(LCL|gi|675845331|gb|AIM17002.1|:0.4419549437,(LCL|gi|1350340951|gb|PQD97176.1|:0.5776755036,LCL|gi|405385754|gb|EKB45186.1|:0.5724332907)100:0.1397032767)100:0.6063172917)82:0.0714455416,((LCL|gi|1237945305|gb|ASV69498.1|:0.9461052421,(LCL|gi|1304866538|gb|PKG27109.1|:0.3881973524,LCL|gi|1069546812|gb|OEH54108.1|:0.5287750271)100:0.1935659419)100:0.2331214168,LCL|gi|1094691817|emb|SEW26638.1|:1.0336267875)100:0.1424096007)100:0.1732038025,((LCL|gi|928202130|gb|KPA86991.1|:0.6293393684,LCL|gi|1132347989|gb|OLY75351.1|:0.8493719505)100:0.2743084461,(((X|gi|75408643:0.5104159165,(X|gi|1371922587:0.5129208307,X|gi|753534261:0.5691107592)100:0.1847607932)100:0.1940543821,(X|gi|1317061741:0.3053118431,X|gi|1159095671:0.7761324518)100:0.0685970378)100:0.1858242039,X|gi|973297908:0.4089141184)100:0.6577388809)99:0.1072561792)100:0.2953766873)96:0.1596763212,(SgcC5|gi|113316|sp|P27743.1|ACVS_AMYLA:0.9088257784,(SgcC5|gi|113315|sp|P25464.1|ACVS_ACRCH:0.5774192049,(SgcC5|gi|238054271|sp|P27742.2|ACVS_EMENI:0.5828235053,SgcC5|gi|113318|sp|P26046.1|ACVS2_PENCH:0.3039939234)100:0.5792631578)100:0.4206888833)100:0.8241448770)28:0.0882988103)23:0.1082869095,SgcC5|gi|1043639173|gb|ANS68120.1|:1.4706804867)94:0.1664349265)97:0.1660346438)64:0.0393466601)94:0.1766492733,((Starter|gi|15598523|ref|NP_252017.1|:1.9775100042,(((Starter|gi|21233290|ref|NP_639207.1|:0.9454080648,Starter|gi|385233806|ref|YP_005795148.1|:1.3145229163)100:0.3642626216,((Starter|gi|49481580|ref|YP_036474.1|:0.8526267728,Starter|gi|254763440|sp|P45745.4|DHBF_BACSU:0.5168014597)100:0.5428414006,(Starter|gi|513137389|pdb|4JN3|A:1.2896825743,Starter|gi|300785922|ref|YP_003766213.1|:1.2693172378)100:0.3943046327)100:0.2520763227)99:0.1634103240,Starter|gi|1064245514|pdb|5JA1|A:2.1443099847)100:0.3169552267)100:0.1619169782,(Starter|gi|239938683|sp|P39845.2|PPSA_BACSU:1.0177519366,Starter|gi|239938937|sp|P27206.4|SRFAA_BACSU:0.9095829494)100:1.0540056420)100:0.5348195897)94:0.1778526508)46:0.1311857090,((((((((((((((((((((Cglyc|BGC0000418.gbk_BGC0000418_80193_AIE77057.1_7_2060:0.2601087434,Cglyc|BGC0001462.gbk_BGC0001462_69375_BS329_14150_31_2081:0.1466450028)100:0.1112835403,(Cglyc|BGC0000290.gbk_BGC0000290_69301_AAM80539.1_13_2070:0.1424038420,Cglyc|BGC0001178.gbk_BGC0001178_80908_AGS77307.1_8_2084:0.1523912870)100:0.1134077157)43:0.0267235707,((Cglyc|BGC0001459.gbk_BGC0001459_67931_ATP06_0208105_9_3155:0.0815507649,Cglyc|BGC0000311.gbk_BGC0000311_66669_bpsA_7_3165_2_:0.2023733693)100:0.0386036568,(Cglyc|BGC0000455.gbk_BGC0000455_65044_vcm2_7_3152:0.0526322925,Cglyc|BGC0001460.gbk_BGC0001460_66347_H074_31757_30_3149:0.0145504461)100:0.1304261197)100:0.2640604471)44:0.0447289830,Cglyc|BGC0001461.gbk_BGC0001461_67793_BS330_28385_7_2082:0.1458472912)100:0.4265600351,Cglyc|BGC0000326.gbk_BGC0000326_55972_AAK81824.1_3_2116:0.6097596000)100:0.2078175014,((((Cglyc|BGC0000418.gbk_BGC0000418_80193_AIE77059.1_9_3996_2__2_:0.2191666049,((Cglyc|BGC0001459.gbk_BGC0001459_67931_ATP06_0208110_10_4063_2__2_:0.1002114000,(Cglyc|BGC0000455.gbk_BGC0000455_65044_vcm3_8_4050_2__2_:0.0540023491,Cglyc|BGC0001460.gbk_BGC0001460_66347_H074_31752_29_4056_2__2_:0.0059041857)100:0.0750681610)100:0.0955672304,Cglyc|BGC0001461.gbk_BGC0001461_67793_BS330_28390_8_4061_2__2_:0.2186020988)96:0.0429236113)52:0.0530416119,Cglyc|BGC0001462.gbk_BGC0001462_69375_BS329_14145_30_4064_2__2_:0.1608300876)46:0.0436766889,(Cglyc|BGC0000440.gbk_BGC0000440_89713_tcp11_20_4067_2__2_:0.1799096855,(Cglyc|BGC0000290.gbk_BGC0000290_69301_AAM80537.1_11_4066_2__2_:0.1521977771,Cglyc|BGC0001178.gbk_BGC0001178_80908_AGS77309.1_10_4071_2__2_:0.1216614469)30:0.0292726250)100:0.0456441353)100:0.6051639649,Cglyc|BGC0000326.gbk_BGC0000326_55972_AAK81826.1_5_4898_2__2_:0.4660889097)100:0.0982031732)94:0.0791644099,(((Cglyc|BGC0000418.gbk_BGC0000418_80193_AIE77058.1_8_1049:0.3458670441,(Cglyc|BGC0001178.gbk_BGC0001178_80908_AGS77308.1_9_1369:0.1273053641,Cglyc|BGC0000440.gbk_BGC0000440_89713_tcp10_19_1061:0.1239233668)100:0.0635317039)80:0.0358679174,Cglyc|BGC0000290.gbk_BGC0000290_69301_AAM80538.1_12_1491:0.1768129471)100:0.4650939625,Cglyc|BGC0000326.gbk_BGC0000326_55972_AAK81825.1_4_1531:0.4103191637)100:0.1492261513)89:0.0641587386,(((((((Cglyc|BGC0000418.gbk_BGC0000418_80193_AIE77059.1_9_3996_2_:0.1646020448,((Cglyc|BGC0001461.gbk_BGC0001461_67793_BS330_28390_8_4061_2_:0.2890914686,(Cglyc|BGC0000311.gbk_BGC0000311_66669_bpsB_8_4077_2_:0.1278688632,((Cglyc|BGC0000455.gbk_BGC0000455_65044_vcm3_8_4050_2_:0.0588812192,Cglyc|BGC0001460.gbk_BGC0001460_66347_H074_31752_29_4056_2_:0.0343088628)100:0.0622028268,Cglyc|BGC0001459.gbk_BGC0001459_67931_ATP06_0208110_10_4063_2_:0.1094425423)100:0.0613284022)100:0.0494384489)100:0.0485191936,Cglyc|BGC0001462.gbk_BGC0001462_69375_BS329_14145_30_4064_2_:0.1174442383)100:0.0739899885)100:0.0875771341,Cglyc|BGC0000290.gbk_BGC0000290_69301_AAM80537.1_11_4066_2_:0.2095868490)80:0.0479481224,Cglyc|BGC0000440.gbk_BGC0000440_89713_tcp11_20_4067_2_:0.1645953906)80:0.0523817606,Cglyc|BGC0001178.gbk_BGC0001178_80908_AGS77309.1_10_4071_2_:0.1082832497)100:0.3691689456,Cglyc|BGC0000326.gbk_BGC0000326_55972_AAK81826.1_5_4898_2_:0.3831201893)100:0.1256432572,((((((Cglyc|BGC0001460.gbk_BGC0001460_66347_H074_31752_29_4056:0.0411627706,Cglyc|BGC0000455.gbk_BGC0000455_65044_vcm3_8_4050:0.0694477828)100:0.0796344962,Cglyc|BGC0001459.gbk_BGC0001459_67931_ATP06_0208110_10_4063:0.0317147212)100:0.2993034003,Cglyc|BGC0000418.gbk_BGC0000418_80193_AIE77059.1_9_3996:0.2293191856)80:0.0361351905,(Cglyc|BGC0001462.gbk_BGC0001462_69375_BS329_14145_30_4064:0.0969650138,Cglyc|BGC0001461.gbk_BGC0001461_67793_BS330_28390_8_4061:0.1010632615)100:0.1318761678)87:0.0566184061,(Cglyc|BGC0000290.gbk_BGC0000290_69301_AAM80537.1_11_4066:0.1591442779,((Cglyc|BGC0000440.gbk_BGC0000440_89713_tcp11_20_4067:0.0000029865,Cglyc|BGC0000441.gbk_BGC0000441_89976_teiC_14_4067:0.0111869843)100:0.1355480599,Cglyc|BGC0001178.gbk_BGC0001178_80908_AGS77309.1_10_4071:0.0754934758)100:0.0484852785)100:0.0434216559)100:0.3665028808,Cglyc|BGC0000326.gbk_BGC0000326_55972_AAK81826.1_5_4898:0.2836078793)100:0.3151014485)85:0.0340677831,(Cglyc|BGC0000326.gbk_BGC0000326_55972_AAK81827.1_6_2164:0.2862571946,(Cglyc|BGC0000290.gbk_BGC0000290_69301_AAM80536.1_10_1855:0.1847793345,((Cglyc|BGC0001178.gbk_BGC0001178_80908_AGS77310.1_11_1870:0.0775132086,Cglyc|BGC0000441.gbk_BGC0000441_89976_teiD_15_1860:0.0860379783)100:0.0468652893,((((Cglyc|BGC0001460.gbk_BGC0001460_66347_H074_31747_28_1832:0.0648477810,Cglyc|BGC0000455.gbk_BGC0000455_65044_vcm4_9_1858:0.0332626824)100:0.0847605294,(Cglyc|BGC0001461.gbk_BGC0001461_67793_BS330_28395_9_1864:0.0976210219,Cglyc|BGC0001462.gbk_BGC0001462_69375_BS329_14140_29_1861:0.0603887856)100:0.0547119568)100:0.0428645190,(Cglyc|BGC0000311.gbk_BGC0000311_66669_bpsC_9_1858:0.0688792387,Cglyc|BGC0001459.gbk_BGC0001459_67931_ATP06_0208115_11_1858:0.0875463358)100:0.0611868263)97:0.0214306697,Cglyc|BGC0000418.gbk_BGC0000418_80193_AIE77060.1_10_1853:0.1088604925)100:0.0944339065)100:0.0455145007)100:0.3685893665)100:0.2215737989)89:0.0411896372)100:0.1482611705,((Cglyc|BGC0001233.gbk_BGC0001233_72176_fegR_18_7911_2__2_:0.1837705428,(Cglyc|BGC0001233.gbk_BGC0001233_72176_fegS_19_3407:0.4113862829,Cglyc|BGC0001233.gbk_BGC0001233_72176_fegR_18_7911:0.1932273892)23:0.0507813338)100:0.2043984334,(Cglyc|BGC0001233.gbk_BGC0001233_72176_fegQ_17_5447:0.3404424171,Cglyc|BGC0001233.gbk_BGC0001233_72176_fegQ_17_5447_2_:0.4523628680)65:0.0906497947)100:0.3420323455)100:0.1454537376,(Cglyc|BGC0000349.gbk_BGC0000349_24145_SACE_3035_4_5429_2_:0.7873096962,Cglyc|BGC0001752.gbk_BGC0001752_39092_ctg1_orf1264_10_4298:0.8574608543)96:0.1715913522)47:0.0340944286,Cglyc|BGC0001211.gbk_BGC0001211_33663_AMYAL_RS0130210_3_7412:0.9441343001)8:0.0358802807,((((((Cglyc|BGC0000336.gbk_BGC0000336_127559_dptBC_43_7338:0.8607826606,Cglyc|BGC0000291.gbk_BGC0000291_126933_lptC_34_5246:0.7766542319)76:0.2319081551,(Cglyc|BGC0000315.gbk_BGC0000315_82872_SCO3231_22_3670:0.0754061848,Cglyc|BGC0001370.gbk_BGC0001370_79876_cda2PS2_18_3637:0.0810892846)100:0.4416818552)75:0.1655713746,(Cglyc|BGC0001968.gbk_BGC0001968_69896_cdeJ_10_5708:0.4154424585,Cglyc|BGC0001984.gbk_BGC0001984_96578_speB_10_4213:0.7532454399)95:0.0914561655)77:0.0998673026,(Cglyc|BGC0001448.gbk_BGC0001448_72298_mlcL_15_5628:0.6506594076,Cglyc|BGC0001406.gbk_BGC0001406_82135_tlo21_21_5829:0.6025020931)56:0.0903774786)73:0.0794355941,Cglyc|BGC0000379.gbk_BGC0000379_88912_lpmD_27_2405:0.9986743642)92:0.0525247911,((Cglyc|BGC0000306.gbk_BGC0000306_30611_SSIG_07966_1_3485:0.6492905164,Cglyc|BGC0001297.gbk_BGC0001297_55539_cal18_23_2576:0.5944224530)99:0.1315111190,((Cglyc|BGC0001975.gbk_BGC0001975_69292_QBG38782.1_23_3932_2_:0.2065492187,Cglyc|BGC0001975.gbk_BGC0001975_69292_QBG38782.1_23_3932:0.1709411859)100:0.1107995884,Cglyc|BGC0001975.gbk_BGC0001975_69292_QBG38783.1_24_3692:0.3535449716)100:0.2521475205)80:0.0967683738)4:0.0406592748)3:0.0211459169,((Cglyc|BGC0000296.gbk_BGC0000296_66086_acmC_15_4247:0.9221793493,Cglyc|BGC0001766.gbk_BGC0001766_48212_sln6_6_1331:0.7360640742)85:0.0554904593,Cglyc|BGC0000311.gbk_BGC0000311_66669_bpsA_7_3165:0.8292828259)81:0.1189108619)52:0.0601279996,((Cglyc|BGC0001628.gbk_BGC0001628_35856_orf6_6_3825:0.6353138545,(((Cglyc|BGC0000445.gbk_BGC0000445_64650_tioR_20_2594:0.5618331050,((Cglyc|BGC0000434.gbk_BGC0000434_55697_swb16_23_2587:0.1833945626,Cglyc|BGC0001228.gbk_BGC0001228_37781_B110_RS0125720_21_2577:0.3445229872)100:0.1149710616,(Cglyc|BGC0000339.gbk_BGC0000339_45600_ecm6_6_2609:0.3615170050,(Cglyc|BGC0000415.gbk_BGC0000415_36568_qui7_7_2664:0.0353971556,Cglyc|BGC0000450.gbk_BGC0000450_36746:0.0471035216)100:0.0987689374)100:0.0890694423)100:0.0693293428)100:0.2363138843,((Cglyc|BGC0001117.gbk_BGC0001117_51421_hmtL_15_5081:0.3837659633,Cglyc|BGC0000378.gbk_BGC0000378_56081_ktzH_19_5260_2_:0.4806475892)96:0.1316279336,Cglyc|BGC0000378.gbk_BGC0000378_56081_ktzH_19_5260:0.6344474567)100:0.1454458175)100:0.5001262934,Cglyc|BGC0001628.gbk_BGC0001628_35856_orf6_6_3825_2_:0.6347494521)94:0.1155886286)83:0.0866646345,(Cglyc|BGC0000366.gbk_BGC0000366_36842_gobS_17_2348:0.7463420159,(Cglyc|BGC0001567.gbk_BGC0001567_30866_SLINC_RS04015_5_2577:0.2807774224,Cglyc|BGC0001628.gbk_BGC0001628_35856_orf5_5_2540:0.4759673620)100:0.3893848379)85:0.0647674819)67:0.0667059152)84:0.1015696333,(((Cglyc|BGC0000349.gbk_BGC0000349_24145_SACE_3035_4_5429:0.3776244199,(Cglyc|BGC0001211.gbk_BGC0001211_33663_AMYAL_RS0130210_3_7412_2_:0.5343040131,Cglyc|BGC0000423.gbk_BGC0000423_30020_SCAB_85471_5_6352:0.4517921841)100:0.1916096776)94:0.1170236559,Cglyc|BGC0001767.gbk_BGC0001767_30232_ctg1_orf20_5_5167:0.5314658686)100:0.3673026251,Cglyc|BGC0001752.gbk_BGC0001752_39092_ctg1_orf1265_11_3247:0.9014135559)100:0.2914395570)97:0.1551450768,(Cglyc|BGC0000461.gbk_BGC0000461_63720_AEP18655.1_2_7396:0.3448056921,Cglyc|BGC0000461.gbk_BGC0000461_63720_AEP18655.1_2_7396_2_:0.3500636850)100:0.5564040511)99:0.2228193758,DCL|gi|118468008|ref|YP_884815.1|:1.4366318103)100:0.1971309279,(((((((((((DCL|gi|5915760|sp|O68006.1|BACA_BACLI:0.5206201929,DCL|gi|5915762|sp|O68008.1|BACC_BACLI:0.4298176149)96:0.1085916784,DCL|gi|5915762|sp|O68008.1|BACC_BACLI_2_:0.5501405591)98:0.0675240019,DCL|gi|5915762|sp|O68008.1|BACC_BACLI_2__2_:0.5591485553)100:0.4693123348,((((DCL|gi|6136083|sp|O30408.1|TYCB_BREPA:0.4577375663,DCL|gi|68845342|sp|P0C063.2|GRSB_ANEMI:0.3465337672)100:0.3311286406,DCL|gi|193885234|pdb|2VSQ|A:0.8208476898)98:0.1502930060,(DCL|gi|239938827|sp|Q04747.3|SRFAB_BACSU:0.7677708920,DCL|gi|6136084|sp|O30409.1|TYCC_BREPA:0.6615513074)100:0.1459557233)74:0.0553809623,(((DCL|gi|730367|sp|P39846.1|PPSB_BACSU:0.6895329286,(DCL|gi|239938684|sp|P94459.2|PPSD_BACSU:0.4954592793,DCL|gi|6093777|sp|P39847.2|PPSC_BACSU:0.6709510055)100:0.1150407812)100:0.0738142984,DCL|gi|81669034|sp|O31827.1|PPSE_BACSU:0.6080421351)100:0.1398592427,DCL|gi|75520420|sp|Q70LM6.1|LGRB_BREPA:0.7831519901)99:0.1104002954)97:0.1477883964)82:0.1207639806,(DCL|gi|75533827|sp|Q9R9J0.1|MYCB_BACIU_2_:0.4852364168,(DCL|gi|75533826|sp|Q9R9I9.1|MYCC_BACIU:0.4911337517,DCL|gi|75533827|sp|Q9R9J0.1|MYCB_BACIU:0.5266300738)85:0.0826177566)100:0.3912818215)100:0.5767030364,(((DCL|gi|75520418|sp|Q70LM4.1|LGRD_BREPA_2_:0.6909673162,(((DCL|gi|75520419|sp|Q70LM5.1|LGRC_BREPA_2_:0.4237553193,DCL|gi|75520418|sp|Q70LM4.1|LGRD_BREPA:0.5162401044)99:0.1110977793,DCL|gi|75520420|sp|Q70LM6.1|LGRB_BREPA_2_:0.5172228439)100:0.1282002471,DCL|gi|75520419|sp|Q70LM5.1|LGRC_BREPA:0.8800612320)98:0.0455692791)100:0.1297822901,(((DCL|gi|120419813|gb|ABM21572.1|:0.4329128196,DCL|gi|501223609|ref|WP_012266627.1|:0.6261757981)100:0.1322438020,DCL|gi|501224900|ref|WP_012267918.1|:0.7109987138)100:0.1668656808,DCL|gi|501225154|ref|WP_012268172.1|:0.7813310277)99:0.1454877577)97:0.1026931109,(DCL|gi|916985676|ref|WP_051592388.1|:0.8851016069,DCL|gi|15597620|ref|NP_251114.1|:1.0280713752)96:0.3867305437)72:0.0816201618)87:0.0537069649,DCL|gi|300785007|ref|YP_003765298.1|:1.2663556786)93:0.0836779020,DCL|gi|21224738|ref|NP_630517.1|:1.2588538754)97:0.0457817543,(bL|gi|1131003267|ref|WP_075764583.1|:0.1308317939,bL|gi|47078312|gb|AAT09805.1|:0.2153513507)100:1.2244950180)98:0.0763143794,((DCL|gi|15597598|ref|NP_251092.1|_2_:0.3675733449,DCL|gi|15597598|ref|NP_251092.1|:0.6822815470)100:0.5784764155,DCL|gi|122959832|sp|Q0VZ70.1|CHSAD_CHOCO:1.0307228402)99:0.1900123071)99:0.0908234797,((DCL|gi|238054271|sp|P27742.2|ACVS_EMENI:0.4528472040,DCL|gi|113315|sp|P25464.1|ACVS_ACRCH:0.5398851928)100:0.3268428399,DCL|gi|113316|sp|P27743.1|ACVS_AMYLA:0.5613285987)100:1.6593051270)76:0.0834792003)100:0.1972062044,(((((((CT-DCL|gi|74673571|sp|Q4WVN4.1|NRPS8_ASPFU:1.2794461007,CT-DCL|gi|74673571|sp|Q4WVN4.1|NRPS8_ASPFU_2__2_:1.0037228357)63:0.2077140934,((((((CT-DCL|gi|1109550134|sp|A0A024F910.1|VLMS_LECSP_2__4_:0.5197171305,CT-DCL|gi|1109550134|sp|A0A024F910.1|VLMS_LECSP:0.5602750731)100:0.1782689525,CT-DCL|gi|1109550134|sp|A0A024F910.1|VLMS_LECSP_2__2_:0.4714020449)100:0.7115187899,CT-DCL|gi|1148367330|sp|C8VPS9.1|EASA_EMENI_2__2_:0.7544311607)88:0.1404098709,CT-DCL|gi|1148367330|sp|C8VPS9.1|EASA_EMENI_2_:0.9472805074)100:0.2389799452,CT-DCL|gi|74672710|sp|Q4WT66.1|NRPS1_ASPFU_2_:1.2638063893)99:0.1270045207,(((CT-DCL|gi|1160578093|sp|M1W0X8.1|LPSA1_CLAP2:0.7882122477,CT-DCL|gi|121939156|sp|Q96V34.2|LPSA1_EPIFI:0.4096844941)100:0.8623455306,CT-DCL|gi|74672710|sp|Q4WT66.1|NRPS1_ASPFU:1.0181762926)97:0.1049800848,((CT-DCL|gi|1064302923|sp|S0DLP2.1|APF1_GIBF5:0.6857431902,CT-DCL|gi|90110362|sp|Q01886.2|HTS1_COCCA:0.7755908508)100:0.7445498458,(CT-DCL|gi|74673571|sp|Q4WVN4.1|NRPS8_ASPFU_2__3_:1.1218446860,CT-DCL|gi|74673571|sp|Q4WVN4.1|NRPS8_ASPFU_2_:0.9209127874)100:0.2954573673)98:0.1008852675)99:0.1963886583)92:0.0695181172)66:0.1214537220,((CT-DCL|gi|1148367330|sp|C8VPS9.1|EASA_EMENI:0.9558728401,CT-DCL|gi|1109550134|sp|A0A024F910.1|VLMS_LECSP_2__3_:1.7968601799)98:0.5592731248,CT-DCL|gi|74670514|sp|Q4WLW5.1|NRP12_ASPFU:1.5362964444)81:0.0555741859)75:0.1193307375,(CT-DCL|gi|1099384206|sp|B8NR69.1|DTPA_ASPFN:0.9837807561,CT-DCL|gi|1035743477|sp|B6HJU6.1|ROQA_PENRW:1.0010864419)100:0.7551472202)100:0.6242807799,((((((CT-A|gi|74703700|sp|Q4PEM9.1|FER3_USTMA_2_:1.6962736448,CT-A|gi|74672027|sp|Q4WR82.1|NRPS2_ASPFU_2_:1.3159733136)100:0.8152765855,CT-A|gi|119370530|sp|O43103.2|SID2_USTMA_2_:1.7234275785)93:0.4143446358,((((CT-A|gi|74672027|sp|Q4WR82.1|NRPS2_ASPFU_2__2_:0.9833481557,CT-A|gi|74703700|sp|Q4PEM9.1|FER3_USTMA_2__3_:1.7520444510)96:0.1715338783,CT-A|gi|119370530|sp|O43103.2|SID2_USTMA:1.8555398065)100:0.4891420949,(CT-A|gi|74672027|sp|Q4WR82.1|NRPS2_ASPFU_2__3_:0.9420765680,CT-A|gi|74703700|sp|Q4PEM9.1|FER3_USTMA_2__2_:1.5374952276)100:1.0086979060)84:0.1411484388,(CT-A|gi|74665388|sp|Q9P7T1.1|SIB1_SCHPO_2__3_:2.3670093644,(CT-A|gi|74672027|sp|Q4WR82.1|NRPS2_ASPFU:1.2264179965,(CT-A|gi|74703700|sp|Q4PEM9.1|FER3_USTMA:1.9965085620,CT-A|gi|119370530|sp|O43103.2|SID2_USTMA_2__2_:1.5026019206)100:0.1151836888)100:0.4024386216)97:0.2302015000)81:0.0832385610)97:0.1867883887,(CT-A|gi|74665388|sp|Q9P7T1.1|SIB1_SCHPO:1.9267778489,CT-A|gi|74665388|sp|Q9P7T1.1|SIB1_SCHPO_2__2_:1.8683710709)99:0.3805885058)93:0.1030165000,CT-A|gi|74665388|sp|Q9P7T1.1|SIB1_SCHPO_2_:2.8764178659)99:0.1078469335,(((((((CT|gi|1109550134|sp|A0A024F910.1|VLMS_LECSP_2_:1.6718254130,CT|gi|1384039530|sp|K0E4D7.1|ECDA_ASPRU:1.1105719692)100:0.3411549680,CT|gi|1148367330|sp|C8VPS9.1|EASA_EMENI_2__3_:1.2984150498)100:0.2071524934,CT|gi|74672710|sp|Q4WT66.1|NRPS1_ASPFU_2__2_:1.2569602537)99:0.2166537450,CT|gi|74668162|sp|Q4WF53.1|NRPS4_ASPFU:1.6412044035)99:0.1055746471,((((CT|gi|1062512251|pdb|5DIJ|A:0.4635807741,CT|gi|74670514|sp|Q4WLW5.1|NRP12_ASPFU_2_:0.4391917150)100:0.7618089714,CT|gi|550540797|sp|A1DA59.1|FTMA_NEOFI:1.2709658058)100:0.3014689374,(CT|gi|1352911954|sp|B6HLP9.1|CHYA_PENRW:1.4312396421,(CT|gi|1160578093|sp|M1W0X8.1|LPSA1_CLAP2_2_:0.5798290091,CT|gi|121939156|sp|Q96V34.2|LPSA1_EPIFI_2_:0.4128498259)100:1.0805291580)99:0.1888167601)99:0.1672413218,((CT|gi|1035996567|sp|E9FCP4.2|DTXS1_METRA:1.0544115378,CT|gi|1148367372|sp|A0A144KPJ6.1|TES_ALTAL:1.3640464673)100:0.2673475914,CT|gi|1133968576|sp|A0A0U1LQE6.1|CCTN_TALIS:2.0050011161)99:0.2918237271)100:0.2434319288)100:0.1694065490,(CT|gi|1270743744|sp|B6D9A8.1|BEA1_BEABA:0.3339012044,(CT|gi|25090286|sp|Q00869.2|ESYN_FUSEQ:0.3549486056,CT|gi|1270743746|sp|G3GBU7.1|BEA1_GIBIN:0.2803587157)100:0.1284139854)100:1.6635354810)100:0.7973834441,(((((FUM14|gi|90110362|sp|Q01886.2|HTS1_COCCA:1.1452689638,FUM14|gi|1064302923|sp|S0DLP2.1|APF1_GIBF5_1_:0.8324727226)100:0.5990398345,(FUM14|gi|90110362|sp|Q01886.2|HTS1_COCCA_1_:0.9975093096,FUM14|gi|1064302923|sp|S0DLP2.1|APF1_GIBF5:0.9173904572)100:0.8285682206)99:0.1632757019,(((((((FUM14|gi|1133968576|sp|A0A0U1LQE6.1|CCTN_TALIS_1_:1.0241600290,FUM14|gi|1133968576|sp|A0A0U1LQE6.1|CCTN_TALIS_3_:1.2808927642)91:0.2564393423,((FUM14|gi|1133968576|sp|A0A0U1LQE6.1|CCTN_TALIS:1.2631355976,FUM14|gi|1133968576|sp|A0A0U1LQE6.1|CCTN_TALIS_2_:1.2686403288)94:0.2633123256,FUM14|gi|74668162|sp|Q4WF53.1|NRPS4_ASPFU:1.0450485318)43:0.1033074880)35:0.0374666279,(FUM14|gi|1270743744|sp|B6D9A8.1|BEA1_BEABA:0.5816775505,FUM14|gi|25090286|sp|Q00869.2|ESYN_FUSEQ:0.4308368676)100:1.8726854840)48:0.1000847202,(((((FUM14|gi|1035743477|sp|B6HJU6.1|ROQA_PENRW:1.3858942027,FUM14|gi|1352911954|sp|B6HLP9.1|CHYA_PENRW:1.2016898434)96:0.1425524833,FUM14|gi|1160578095|sp|A2TBU4.1|LPSB_EPIFI:1.5453591885)96:0.1801995635,(FUM14|gi|1109545914|sp|A1DN09.1|ANAPS_NEOFI:1.2866418222,(FUM14|gi|1099384206|sp|B8NR69.1|DTPA_ASPFN:0.9339973086,FUM14|gi|74666674|sp|Q4WAW3.1|FTMA_ASPFU:0.9795332146)100:0.1950850873)100:0.2090050660)87:0.1014315475,((FUM14|gi|121939156|sp|Q96V34.2|LPSA1_EPIFI:0.4228088787,FUM14|gi|1160578156|sp|Q2PBY4.2|LPSA2_CLAPU:0.6028779120)100:0.9402557755,FUM14|gi|1210274797|sp|A0A1R3RGK1.1|OTA2_ASPC5:1.1542877128)89:0.1842733608)98:0.1397810381,((FUM14|gi|1035996567|sp|E9FCP4.2|DTXS1_METRA:0.4940989929,FUM14|gi|1035996567|sp|E9FCP4.2|DTXS1_METRA_1_:0.6607065617)100:0.1087194918,FUM14|gi|1148367372|sp|A0A144KPJ6.1|TES_ALTAL:0.8613624166)100:0.3905433451)35:0.0599461089)34:0.0146215239,FUM14|gi|90110362|sp|Q01886.2|HTS1_COCCA_2_:2.7356023605)38:0.0752313742,((((((FUM14|gi|1384039530|sp|K0E4D7.1|ECDA_ASPRU:0.8519577447,FUM14|gi|1384039530|sp|K0E4D7.1|ECDA_ASPRU_4_:0.6607689417)51:0.0682227229,(FUM14|gi|1384039530|sp|K0E4D7.1|ECDA_ASPRU_2_:0.6768378516,FUM14|gi|1384039530|sp|K0E4D7.1|ECDA_ASPRU_3_:0.8599454793)60:0.0974798414)63:0.0603407942,FUM14|gi|1384039530|sp|K0E4D7.1|ECDA_ASPRU_5_:0.8398672469)96:0.0958523889,FUM14|gi|1384039530|sp|K0E4D7.1|ECDA_ASPRU_1_:0.7387764862)100:0.2331003895,((FUM14|gi|1148367330|sp|C8VPS9.1|EASA_EMENI_1_:0.8298367633,FUM14|gi|1148367330|sp|C8VPS9.1|EASA_EMENI:1.0239028714)68:0.1570292617,(FUM14|gi|1109550134|sp|A0A024F910.1|VLMS_LECSP:0.5380388924,FUM14|gi|1109550134|sp|A0A024F910.1|VLMS_LECSP_1_:0.6329749827)100:0.4996221698)100:0.1827134029)100:0.2345231720,FUM14|gi|74672710|sp|Q4WT66.1|NRPS1_ASPFU:1.4487473558)69:0.1580139672)21:0.0941492973,FUM14|gi|74673571|sp|Q4WVN4.1|NRPS8_ASPFU:1.3256255591)93:0.0555759149)99:0.2878416431,(FUM14|gi|1333029734|gb|PNP80112.1|:0.7661606360,FUM14|gi|696004811|gb|AIT39690.1|:0.5186568646)100:2.3055022310)98:0.1970184461,(FUM14|gi|74674775|sp|Q4WZ44.1|NRPS7_ASPFU:1.9143605914,FUM14|gi|384955748|sp|Q4WF61.2|NRPS3_ASPFU:1.1197666102)100:0.7193642329)99:0.2007760191)100:0.1649455859)100:0.1185231539)100:0.0867111658,(FUM14|gi|74670746|sp|Q4WMJ7.1|GLIP_ASPFU:2.5694329440,((FUM14|gi|74661804|sp|Q6Q883.1|SIRP_LEPMC:0.9724883793,FUM14|gi|1100164369|sp|M1WCQ3.1|TCPP_CLAP2:1.9583842515)100:0.2931719145,FUM14|gi|384955713|sp|Q4WYG2.2|NRPS5_ASPFU:1.0002266502)100:0.6747485854)100:0.6762154203)100:0.2246692497,(((((((((((((Dual|gi|1021718891:0.9345570999,(((Dual|gi|1247554456:0.4125427886,Dual|gi|962261965:0.7723431876)99:0.0353815385,Dual|gi|918364967:0.5875621999)99:0.0755248176,(Dual|gi|920673506:0.4873553897,Dual|gi|515785084:0.7318628898)100:0.1106259659)97:0.0504892416)98:0.0714213961,Dual|gi|1247549500:0.7447540314)93:0.0614046585,Dual|gi|797010177:0.8859581203)38:0.0487882821,((((((Dual|gi|906905594:0.7882260467,(Dual|gi|906907573:0.3251666371,Dual|gi|1148811897:0.3952040701)100:0.3938805799)100:0.1882114311,Dual|gi|1223960483:0.5773261471)99:0.1493669039,(Dual|gi|88820999:0.4725799616,Dual|gi|970331833:0.5598231143)100:0.2148031817)99:0.0526382707,(Dual|gi|1021378328:0.8100729022,Dual|gi|1021780184:1.0699037563)100:0.3715928680)100:0.1307068675,Dual|gi|908741028:0.6609938194)100:0.1652343429,(Dual|gi|754782682:0.5965002657,Dual|gi|918249051:0.7330398762)100:0.1792193361)100:0.2054355703)30:0.0607882677,Dual|gi|506298108:1.0148310144)12:0.0573863540,((((((Dual|gi|1129378706:0.4844189105,Dual|gi|1225667596:0.5094611108)100:0.2420802694,Dual|gi|1225667374:0.7505892380)94:0.0248254415,(Dual|gi|1215335613:0.3920345762,Dual|gi|736108307:0.5213571179)99:0.2048853078)100:0.1091543300,Dual|gi|1110345544:0.7156949009)100:0.2915666281,Dual|gi|1175524347:1.0661883348)52:0.1205651404,Dual|gi|797196545:1.0505893827)39:0.1209528971)84:0.0943235445,((((Dual|gi|514331070:0.3450331071,Dual|gi|1056832630:0.8263117774)98:0.1298702957,Dual|gi|1360825720:0.7491799827)100:0.2919606683,(((Dual|gi|1073558434:0.6390488560,Dual|gi|1056832628:0.8493754575)36:0.0502816723,Dual|gi|1055508870:0.2750001843)100:0.3887574254,Dual|gi|1285038265:0.6614801311)100:0.1340302378)100:0.2600911450,(Dual|gi|1056639665:1.2518740455,(Dual|gi|1270392282:1.0316516751,Dual|gi|1270423321:1.0371577468)93:0.0796424764)93:0.0751643822)95:0.1273389349)55:0.0459762049,((Dual|gi|1389494353:1.0951016537,Dual|gi|496175632:1.0012799476)96:0.1936843941,Dual|gi|893718276:0.9637744220)95:0.2040406247)89:0.0675359430,Dual|gi|1269063272:0.8433079396)71:0.0401180546,((((((((((((((((Dual|gi|530710738:0.7059555152,Dual|gi|1204328014:1.0540978667)82:0.0315402574,Dual|gi|594396538:0.6138977639)91:0.1609060798,(((((((Dual|gi|1056227210:0.4088497664,(Dual|gi|712825644:0.4933028356,Dual|gi|1298114223:0.6906979068)100:0.1049730425)100:0.2456687266,Dual|gi|1223772597:0.6227764315)97:0.0795584086,(Dual|gi|501844392:0.7435432388,Dual|gi|1172480541:0.6629939390)93:0.1162774184)88:0.0344665688,(((Dual|gi|672818069:0.5780565804,Dual|gi|1183372128:0.6119687535)91:0.0465556118,Dual|gi|1343314444:0.2863918510)98:0.0678768813,Dual|gi|926734120:0.2844857087)99:0.0944121550)90:0.0492577063,Dual|gi|1241698262:0.3677774154)86:0.0297097272,(Dual|gi|1095082872:0.9373400397,Dual|gi|1223770674:0.5665613613)89:0.1441830420)90:0.0570471899,(((Dual|gi|918395520:0.4111935814,Dual|gi|480160332:0.5599773677)100:0.6323159724,Dual|gi|1332597713:0.5616254354)89:0.1045272316,((Dual|gi|1388607147:0.7698883211,Dual|gi|666607409:0.6935319200)100:0.1331310138,Dual|gi|666607410:0.6525193108)100:0.2203341481)83:0.0394462506)85:0.0759506738)99:0.1296672136,((Dual|gi|945019641:0.7099154574,Dual|gi|945019644:0.5617128997)100:0.2480029655,(Dual|gi|1347914687:0.5414295014,Dual|gi|981763111:0.3537042987)100:0.8796347501)50:0.1410810249)51:0.0687427361,Dual|gi|651259058:0.8028626471)89:0.0761539419,((((Dual|gi|1020201076:1.2615939225,Dual|gi|1231857379:0.9808601090)76:0.1527046442,Dual|gi|663494837:0.6769793033)73:0.0664806203,((Dual|gi|1180826952:0.2722550220,Dual|gi|1059543978:0.4680424309)100:0.1587647379,Dual|gi|928205539:0.5470252695)93:0.0672327039)99:0.0973747090,(Dual|gi|917140772:1.0942386817,(Dual|gi|1099543875:0.7402449691,Dual|gi|1090850348:0.9427203418)92:0.0795326550)69:0.0668478085)98:0.1138781994)93:0.0570215952,((Dual|gi|909845538:0.5843135507,Dual|gi|913424764:0.4831663290)100:0.2215901870,Dual|gi|1040710808:0.6977491123)92:0.0893148693)59:0.0441478439,((((Dual|gi|950256601:0.4680231876,Dual|gi|950256057:0.4466621815)99:0.1104985398,(Dual|gi|951720253:0.5704953613,Dual|gi|950256590:0.6630286416)98:0.1186552871)75:0.0412904837,(Dual|gi|946114736:0.4544225857,Dual|gi|946118666:0.4804803574)95:0.0519334800)74:0.0602193971,(Dual|gi|948113682:0.5404168487,Dual|gi|946120333:0.5969086227)96:0.0616378871)86:0.0622562766)51:0.0417187083,(((Dual|gi|917405929:0.7676205777,Dual|gi|640371996:0.5563595561)91:0.0842482847,((Dual|gi|1078198360:0.3712696062,Dual|gi|1078213811:0.5006950996)100:0.0630086845,(Dual|gi|1321366220:0.6455914301,(((((Dual|gi|1275645751:0.5852854682,Dual|gi|1235710655:0.7640829460)95:0.0746540637,(Dual|gi|696547659:0.4476686935,Dual|gi|1274510863:0.5009926527)100:0.4237899977)89:0.0687159815,Dual|gi|1321366221:0.8831328938)72:0.1022721435,Dual|gi|1125485289:0.5533234837)53:0.0466781196,((Dual|gi|966691563:0.2449716829,Dual|gi|445565779:0.5847019742)98:0.1017594591,((Dual|gi|1175187894:0.5236420470,Dual|gi|1110440251:0.8741306769)96:0.1317551301,(Dual|gi|1180051013:0.7153983971,Dual|gi|1387372394:0.2185681982)95:0.1051102704)92:0.0639638454)95:0.0672386339)72:0.0837755861)100:0.1275460712)99:0.1099503014)80:0.0534608134,((((((((Dual|gi|358754175:0.5985275705,Dual|gi|1382820556:0.6311250346)98:0.1471439160,Dual|gi|1094920501:0.6690139506)13:0.0719297010,Dual|gi|1382811217:0.3909382805)13:0.0587157226,((Dual|gi|3510629:0.5373500433,Dual|gi|29165624:0.3627239854)63:0.0729211839,(Dual|gi|29501268:0.4435355086,Dual|gi|632795116:0.6731050294)10:0.0466143700)18:0.0879478378)28:0.0646386078,(((Dual|gi|299068997:0.6451555733,Dual|gi|443283842:0.4106730636)71:0.0590302481,(((Dual|gi|1348824148:0.3868765060,Dual|gi|1379654934:0.4415094501)100:0.4767710757,Dual|gi|1359500935:0.5750606695)80:0.0772457546,Dual|gi|158137911:1.0350574932)76:0.0445556908)66:0.0612978134,((Dual|gi|372551737:0.5445473927,Dual|gi|856744708:0.6621945154)92:0.0902612328,(Dual|gi|410700167:0.4251474494,Dual|gi|1348841486:0.4469973429)100:0.4547299159)70:0.0941995700)94:0.0289416007)40:0.0658051701,(Dual|gi|1336251505:0.5157264699,Dual|gi|712822743:0.6230323308)100:0.1998628536)45:0.0316024038,Dual|gi|646769022:0.5767907322)99:0.0484810600,(Dual|gi|504032447:0.7976589177,Dual|gi|1352843421:0.5564316450)99:0.1405365225)96:0.0561792243)46:0.0238100087)40:0.0339583293,(((((((Dual|gi|1055899970:0.6898908060,((((Dual|gi|1052355451:0.5059916378,Dual|gi|1052355378:0.5058361513)79:0.0456729654,Dual|gi|1223215129:0.5163313408)72:0.0550264574,(Dual|gi|1376429345:0.7261082140,(Dual|gi|1052355403:0.4932814951,Dual|gi|1052355446:0.4713832661)76:0.0573547273)68:0.0504822235)97:0.1260887576,(Dual|gi|1104600260:0.4734740604,Dual|gi|385664153:0.5547329394)44:0.1194080060)100:0.1203239871)99:0.1250846650,Dual|gi|1052393700:0.5468608098)97:0.0579686024,Dual|gi|917134019:0.8508893246)77:0.0430104270,((Dual|gi|1174841376:0.4338793469,Dual|gi|921256618:0.4565446021)100:0.2027519139,((Dual|gi|1337782134:0.4948986359,Dual|gi|1124764940:0.4274968683)100:0.1533368542,Dual|gi|1055757674:0.6303528850)100:0.2150707081)85:0.0682746350)84:0.0726365282,(Dual|gi|1051893179:0.7235176674,Dual|gi|917463427:0.5719758243)88:0.1035665886)100:0.2695861428,(Dual|gi|944013420:0.7977685843,Dual|gi|146410197:0.2823558789)89:0.0733030284)85:0.0502907456,((((((Dual|gi|1121291759:0.5356442781,Dual|gi|1121289776:0.6267877025)100:0.2259946122,((Dual|gi|1087028889:0.5032421880,Dual|gi|1057353444:0.3336821536)100:0.2489495013,Dual|gi|1087027143:0.5963832952)92:0.1022952135)34:0.0430158852,Dual|gi|1114432225:0.3931177418)100:0.1624241261,Dual|gi|1148591408:0.5139563933)100:0.2700726694,(((Dual|gi|923568295:0.7051391678,(Dual|gi|917799870:0.6337150076,Dual|gi|917799804:0.5163165161)98:0.0957200489)97:0.0674316017,(Dual|gi|1315762733:0.5932509157,Dual|gi|518130366:0.5300078263)74:0.0995438739)73:0.0549341867,Dual|gi|1315754055:0.4816861686)100:0.1391153382)100:0.1213081609,Dual|gi|493662989:0.5913011147)97:0.0850873109)85:0.0588050775)35:0.0423110744,((Dual|gi|497399240:0.4400403797,(Dual|gi|1040708515:0.4525317253,(Dual|gi|666633969:0.2656161878,Dual|gi|1094127314:0.3218071896)100:1.1051919380)99:0.1253594379)98:0.1579729357,Dual|gi|918062522:0.7362303739)87:0.0809587975)42:0.0277634278,Dual|gi|1140944055:1.0288390202)30:0.0280347947,((((((Dual|gi|1246794077:0.8712151324,Dual|gi|1246467047:0.5167720726)77:0.1650738064,((Dual|gi|899413703:0.4215364841,Dual|gi|1005221882:0.4957094582)100:0.2289001281,Dual|gi|1005221629:0.4145747502)58:0.0572483854)99:0.0804099630,(Dual|gi|1175037125:0.4000663067,Dual|gi|1246861476:0.3851771505)100:0.2472367441)94:0.0612763080,Dual|gi|522824236:0.5550526264)98:0.0936425156,(((Dual|gi|1180607438:0.6448631449,Dual|gi|1175037149:0.5129680506)100:0.1896164031,Dual|gi|1175037269:0.5993949412)100:0.1238224965,Dual|gi|919136298:0.7763258393)91:0.0783424597)91:0.0708296051,Dual|gi|945877905:0.5956699530)96:0.0484247436)99:0.1372238779,(((Dual|gi|1339168655:1.3814220152,((Dual|gi|1222393749:0.7891425094,Dual|gi|1099657793:0.4633928818)95:0.1628193898,Dual|gi|1099657780:0.5134743153)95:0.0928819218)39:0.0485057468,(Dual|gi|950219167:0.6663434543,Dual|gi|946051483:0.7715451271)41:0.0702826537)38:0.1039018792,((((((Dual|gi|952930407:0.4688422862,Dual|gi|952930408:0.4946418372)57:0.1203588858,Dual|gi|1099897921:0.4490713052)16:0.0532793996,(((Dual|gi|1216024007:0.4971849985,Dual|gi|1216024006:0.4197081399)82:0.0703286288,Dual|gi|1216023995:0.7276530988)100:0.1937351093,Dual|gi|1219223578:0.6020825321)56:0.1077775746)59:0.0365489727,((Dual|gi|1098508054:0.6241137842,Dual|gi|1099036559:0.5843490758)69:0.0461881279,Dual|gi|1356200179:0.6035742526)90:0.0827528153)44:0.0513259277,((((Dual|gi|1336935991:0.6727544408,Dual|gi|1343579764:0.4617385188)99:0.0726208461,Dual|gi|1343576685:0.5539429199)67:0.0731804554,((Dual|gi|1343572361:0.5012289851,Dual|gi|1212746807:0.3969005289)100:0.1376737335,(Dual|gi|1097359742:0.6210061185,Dual|gi|1190768966:0.2874570203)100:0.2504843847)98:0.0512821091)74:0.0624370735,((Dual|gi|946326674:0.8262998060,Dual|gi|950077277:0.6880324346)100:0.1512950578,Dual|gi|950051634:0.6600303767)99:0.2318394336)22:0.0479649610)20:0.0370414871,((((Dual|gi|503914014:0.5742319933,Dual|gi|1124582202:0.8000263724)78:0.0657391287,Dual|gi|573001454:0.9151762503)74:0.0451809457,((Dual|gi|1271676113:0.8844048950,Dual|gi|635650977:0.5278596479)79:0.0905914106,(Dual|gi|1330052994:0.8275306559,Dual|gi|951712331:0.9608141738)84:0.1772753038)88:0.0787930508)80:0.0555216472,((Dual|gi|1348823488:0.8305457680,Dual|gi|1348823696:0.8525956365)96:0.1194113089,Dual|gi|946029114:0.9392754588)75:0.0934053212)57:0.0578674739)52:0.0677123361)39:0.1406992394)99:0.1761167560,(Dual|gi|1126551252:0.4249624798,Dual|gi|1378791805:0.5194967490)100:0.6556701702)78:0.0379235301,((Dual|gi|945537651:0.7112135470,Dual|gi|920599692:0.5847042573)40:0.0809128881,(Dual|gi|1320618991:0.5220715693,Dual|gi|1320618992:0.4496932839)100:0.1249392544)98:0.1146161919)98:0.1746603406)94:0.0902390982,Dual|gi|737040650:0.7758452006)97:0.1268253376,Dual|gi|1039000800:1.1977524867)98:0.1372163066,Dual|gi|1148317207:1.2504715856)100:0.9938371394)100:0.1661131185)99:0.2421765864,((((((((modAA|McyA_C:0.8003811275,(modAA|PuwF_C:0.1673351240,modAA|PuwG_C:0.2367069762)100:0.1636955066)100:0.1036087384,modAA|NdaA_C:0.4782192570)100:0.1978098247,(modAA|AzeB_C:0.9437993786,modAA|LgnD_C:0.6882259921)100:0.8876774941)97:0.1062174762,modAA|HasO_C:0.9195337302)97:0.1330580416,modAA|BlmX_C2:1.1753680661)94:0.0788246170,(modAA|Zmn17:1.1549136056,modAA|AmbE_C:1.5819766039)96:0.1654693401)99:0.2620573254,modAA|DepE_C:1.3234812228)66:0.0597595814,modAA|BlmVI_C2:1.3689707418)100:0.9141889852)100:0.2180661387)95:0.3266533866)100:1.3063192460,(((((Outgroup|A0A1Q5MX06.1_papA_Actino:0.1541040726,(Outgroup|A0A1V3ZZI6.1_papA_Actino:0.3758843886,Outgroup|A0A1Q4ZGQ5.1_papA_Actino:0.2999963741)100:0.1475976484)100:1.4466197710,(((((((Outgroup|A0A2U9NUM8.1_papA_Actino:0.1746505244,Outgroup|A3KI36.1_papA_Actino:0.1601725651)100:0.1051485925,Outgroup|A0A117QLT3.1_papA_Actino:0.2804401493)98:0.0763143215,Outgroup|A0A1C4NCW3.1_papA_Actino:0.4237995455)99:0.1275480775,Outgroup|A0A1H9JUY5.1_papA_Actino:0.5840705601)100:0.1528300945,Outgroup|A0A1I6PQJ4.1_papA_Actino:0.4041101606)100:0.1983867856,Outgroup|A0A1H0BJD3.1_papA_Actino:0.7431534531)100:0.3650918056,Outgroup|R4LVC8.1_papA_Actino:1.2562059495)100:0.4309411003)99:0.2412316363,(((Outgroup|A0A1Z2KVQ5.1_papA_Actino:0.4469921879,Outgroup|A0A1A2D255.1_papA_Actino:0.8705451236)100:0.1646733684,Outgroup|A0A379JJ35.1_papA_Actino:0.9074477011)94:0.1949690836,Outgroup|A0A1M5ZS04.1_papA_Actino:0.8782961940)100:0.6605832625)100:0.2615159678,Outgroup|A0A1G7YDH5.1_papA_Actino:1.4708115920)99:0.2669128237,((((((Outgroup|U5EB08.1_papA_Actino:0.8314726218,Outgroup|H6R8U0.1_papA_Actino:0.5495941412)100:0.1573074089,Outgroup|Q5YZT5.1_papA_Actino:0.5029981316)100:0.7920271638,((((Outgroup|A0A132T5T4.1_papA_Actino:0.0831271297,Outgroup|I4BJS3.1_papA_Actino:0.0313497269)100:0.4229813722,Outgroup|A0A1A3PD98.1_papA_Actino:0.3978529618)100:0.4419027710,((Outgroup|A0A1X0K5T1.1_papA_Actino:0.2248744719,((Outgroup|P9WIN5.1_papA_Actino:0.1141061514,Outgroup|Q49939.1_papA_Actino:0.1349134944)100:0.0348091339,Outgroup|A0A1X2LTY3.1_papA_Actino:0.0477236156)100:0.2282033868)100:0.1639331633,Outgroup|B2HIM3.1_papA_Actino:0.5588106214)100:0.2501772061)100:0.1071931007,(Outgroup|A0A100W7G7.1_papA_Actino:0.2783443937,Outgroup|A1UGV8.1_papA_Actino:0.2819816533)100:0.3513514578)100:0.8120233462)81:0.1799463499,(((Outgroup|A0A3A4KT80.1_papA_Actino:0.6154636887,Outgroup|K0EQV5.1_papA_Actino:0.6465248617)100:0.1723322071,Outgroup|A0A318JX77.1_papA_Actino:0.4831807375)100:0.2232367288,(Outgroup|A0A0U1Z2F6.1_papA_Actino:1.0792348048,Outgroup|A0A370IAN3.1_papA_Actino:0.5859627228)100:0.1799090097)100:0.3960543164)99:0.3802027686,Outgroup|K0EJR8.1_papA_Actino:2.0171990832)47:0.1427033158,((Outgroup|E5XQE3.2_papA_Actino:0.7292125497,Outgroup|E5XKJ0.2_papA_Actino:0.9769260220)100:1.1546700370,((Outgroup|D5UV82.1_papA_Actino:1.6141897394,Outgroup|H0QWI8.1_papA_Actino:1.3869873265)92:0.4922560295,(Outgroup|D6ZBD7.1_papA_Actino:0.9459618306,(Outgroup|E5XSX7.2_papA_Actino:0.3359417905,Outgroup|D6Z8K5.1_papA_Actino:0.6225084841)100:0.5318393824)100:0.4622666176)91:0.1428073663)100:0.1641376080)100:0.3847579864)100:0.6620538855)100:1.3281485040,Outgroup|A0A2U1EI31.1_WES/DGAT_Actino:1.7797643145)32:0.2029901616,(((Outgroup|A0A0Q8VQZ9.1_WES/DGAT_Actino:1.2579189059,Outgroup|A0A1A3HLK9.1_WES/DGAT_Actino:0.8413313029)100:0.2415518545,(Outgroup|A0A1B1WN21.1_WES/DGAT_Actino:0.3971222302,Outgroup|A0A1X2C333.1_WES/DGAT_Actino:0.6285380424)100:0.7793523255)100:1.0896185460,(((Outgroup|G7H296.1_WES/DGAT_Actino:1.8757431390,(((Outgroup|A0A0K2YI98.1_WES/DGAT_Actino:0.6952475659,Outgroup|Q0SKS6.1_WES/DGAT_Actino:0.5554462131)99:0.1445858400,Outgroup|A0A0D1LEM7.1_WES/DGAT_Actino:0.9094199538)100:0.5221671128,Outgroup|A0A365H2H3.1_WES/DGAT_Actino:0.8084590124)100:0.2772241214)86:0.1251389684,((Outgroup|A0A117RC41.1_WES/DGAT_Actino:0.1631879484,Outgroup|A0A170UH60.1_WES/DGAT_Actino:0.1600998477)100:0.1791662627,Outgroup|A0A1D8SY42.1_WES/DGAT_Actino:0.2342066009)100:1.4445865030)98:0.2044653755,((((((Outgroup|A0A0K0XUR3.1_WES/DGAT_Proteo:1.0058122926,(Outgroup|A0A1B9Z3F3.1_WES/DGAT_Proteo:0.7481415517,Outgroup|A0A1C2DN44.1_WES/DGAT_Proteo:0.6964050243)100:0.3842091190)89:0.1162987473,Outgroup|A0A372P3U1.1_WES/DGAT_Actino:1.1447828623)87:0.1035605877,((((((Outgroup|D5UN47.1_WES/DGAT_Actino:0.5647308356,Outgroup|E2SDP8.1_WES/DGAT_Actino:0.4040826442)100:0.1390091432,Outgroup|A0A260X5Z1.1_WES/DGAT_Actino:0.6056618086)99:0.1419197517,(Outgroup|A0A1H3DXZ6.1_WES/DGAT_Actino:0.1664005133,Outgroup|A0A2A9FE03.1_WES/DGAT_Actino:0.1877403817)100:0.2376868523)100:0.3578487105,Outgroup|A0A1P8WYV7.1_WES/DGAT_Proteo:0.9195251514)100:0.1841773077,(((Outgroup|A0A0T6VZV4.1_WES/DGAT_Proteo:0.3797067956,Outgroup|Q2SCC1.1_WES/DGAT_Proteo:0.4756626511)46:0.1763180378,(Outgroup|A0A1T0CT99.1_WES/DGAT_Proteo:1.0630239835,Outgroup|A0A2S2FEU1.1_WES/DGAT_Proteo:0.4070925993)100:0.2754720807)100:0.0657282935,Outgroup|A0A084IPX7.1_WES/DGAT_Proteo:0.6889851475)100:0.1681327048)100:0.2319768846,(Outgroup|A6GSQ9.1_WES/DGAT_Proteo:0.6169700233,Outgroup|A0A1Y0IIC7.1_WES/DGAT_Proteo:0.5184634377)100:0.3494201100)100:0.6338771744)63:0.1179258649,((Outgroup|A0A1I3W2B8.1_WES/DGAT_Actino:0.3563492894,Outgroup|A0A238XHA1.1_WES/DGAT_Actino:0.4246997939)100:0.1730208052,Outgroup|A0A1I3FXC2.1_WES/DGAT_Actino:0.5457080036)100:0.6215444083)98:0.1119616397,(Outgroup|A0A1H2FE76.1_WES/DGAT_Proteo:1.3162673479,Outgroup|A0A0K2YJI9.1_WES/DGAT_Actino:1.9563305421)99:0.4127123771)94:0.1346426359,Outgroup|A0A0J6WDP7.1_WES/DGAT_Actino:1.6421709234)97:0.2309974147)86:0.1533095302)79:0.1478009738)100:0.6619066617,((((((Outgroup|A0A0N1AHU3.1_WES/DGAT_Proteo:0.4024194625,Outgroup|A0A1I1GYH6.1_WES/DGAT_Proteo:0.3530650090)100:0.1115365252,Outgroup|A0A1Y2Q958.1_WES/DGAT_Proteo:0.3377171748)100:0.5050972445,Outgroup|A0A142LKN7.1_WES/DGAT_Proteo:0.6138984135)100:0.2335783529,((Outgroup|A0A1C3TMR2.1_WES/DGAT_Proteo:0.2808752652,Outgroup|A0A3D8VIW2.1_WES/DGAT_Proteo:0.1933441433)100:0.2575626923,Outgroup|A0A0K0XX07.1_WES/DGAT_Proteo:0.5111304564)100:0.1913414892)100:0.2672304369,(Outgroup|A0A085VXH4.1_WES/DGAT_Proteo:0.3268840769,Outgroup|A0A3A5FSA8.1_WES/DGAT_Proteo:0.4920898360)100:0.6113675754)97:0.1230688565,(Outgroup|A0A1V2DRA9.1_WES/DGAT_Proteo:0.6378834949,Outgroup|M1FGH1.1_WES/DGAT_Proteo:2.5355047607)57:0.2081946610)53:0.1120760787,Outgroup|A0A1H7N1V8.1_WES/DGAT_Proteo:1.3368730852);
```
